# Unlocking Mitochondrial Dysfunction-Associated Senescence (MiDAS) with NAD^+^ – a Boolean Model of Mitochondrial Dynamics and Cell Cycle Control

**DOI:** 10.1101/2023.12.18.572194

**Authors:** Herbert Sizek, Dávid Deritei, Katherine Fleig, Marlayna Harris, Peter L. Regan, Kimberly Glass, Erzsébet Ravasz Regan

## Abstract

The steady accumulation of senescent cells with aging creates tissue environments that aid cancer evolution. Aging cell states are highly heterogeneous. ‘Deep senescent’ cells rely on healthy mitochondria to fuel a strong proinflammatory secretome, including cytokines, growth and transforming signals. Yet, the physiological triggers of senescence such as the reactive oxygen species (ROS) can also trigger mitochondrial dysfunction, and sufficient energy deficit to alter their secretome and cause chronic oxidative stress – a state termed Mitochondrial Dysfunction-Associated Senescence (MiDAS). Here, we offer a mechanistic hypothesis for the molecular processes leading to MiDAS, along with testable predictions. To do this we have built a Boolean regulatory network model that qualitatively captures key aspects of mitochondrial dynamics during cell cycle progression (hyper-fusion at the G1/S boundary, fission in mitosis), apoptosis (fission and dysfunction) and glucose starvation (reversible hyper-fusion), as well as MiDAS in response to *SIRT3* knockdown or oxidative stress. Our model reaffirms the protective role of NAD^+^ and external pyruvate. We offer testable predictions about the growth factor- and glucose-dependence of MiDAS and its reversibility at different stages of reactive oxygen species (ROS)-induced senescence. Our model provides mechanistic insights into the distinct stages of DNA-damage induced senescence, the relationship between senescence and epithelial-to-mesenchymal transition in cancer and offers a foundation for building multiscale models of tissue aging.

**Highlights:**

- Boolean regulatory network model reproduces <u>mitochondrial dynamics</u> during cell cycle progression, apoptosis, and glucose starvation.
- Model offers a mechanistic explanation for the positive feedback loop that locks in <u>Mitochondrial Dysfunction-Associated Senescence</u> (MiDAS), involving autophagy-resistant, hyperfused, dysfunctional mitochondria.
- Model reproduces <u>ROS-mediated mitochondrial dysfunction</u> and suggests that MiDAS is part of the early phase of damage-induced senescence.
- Model <u>predicts</u> that cancer-driving mutations that bypass the G1/S checkpoint generally increase the incidence of MiDAS, except for p53 loss.

## Supplementary material for "Unlocking Mitochondrial Dysfunction-Associated Senescence (MiDAS) with NAD^+^ – a Boolean Model of Mitochondrial Dynamics and Cell Cycle Control": SM Files: MiDAS_Cell_Cycle_Arrests_Apoptosis_Fine.sbml (part 1 of 2)

```
<?xml version='1.0' encoding='UTF-8' standalone='no'?>
<sbml xmlns="http://www.sbml.org/sbml/level3/version1/core" level="3" qual:required="true" version="1" xmlns:qual="http://www.sbml.org/sbml/level3/version1/qual/version1">
  <model id="model_id">
    <qual:listOfQualitativeSpecies xmlns:qual="http://www.sbml.org/sbml/level3/version1/qual/version1">
      <qual:qualitativeSpecies qual:compartment="comp1" qual:constant="false" qual:id="GF" qual:maxLevel="1"/>
      <qual:qualitativeSpecies qual:compartment="comp1" qual:constant="false" qual:id="GF_High" qual:maxLevel="1"/>
      <qual:qualitativeSpecies qual:compartment="comp1" qual:constant="false" qual:id="ROS_Ext" qual:maxLevel="1"/>
      <qual:qualitativeSpecies qual:compartment="comp1" qual:constant="false" qual:id="Glucose" qual:maxLevel="1"/>
      <qual:qualitativeSpecies qual:compartment="comp1" qual:constant="false" qual:id="Pyruvate_Ext" qual:maxLevel="1"/>
      <qual:qualitativeSpecies qual:compartment="comp1" qual:constant="false" qual:id="RTK" qual:maxLevel="1"/>
      <qual:qualitativeSpecies qual:compartment="comp1" qual:constant="false" qual:id="Shc" qual:maxLevel="1"/>
      <qual:qualitativeSpecies qual:compartment="comp1" qual:constant="false" qual:id="Grb2" qual:maxLevel="1"/>
      <qual:qualitativeSpecies qual:compartment="comp1" qual:constant="false" qual:id="SOS" qual:maxLevel="1"/>
      <qual:qualitativeSpecies qual:compartment="comp1" qual:constant="false" qual:id="Ras" qual:maxLevel="1"/>
      <qual:qualitativeSpecies qual:compartment="comp1" qual:constant="false" qual:id="RAF" qual:maxLevel="1"/>
      <qual:qualitativeSpecies qual:compartment="comp1" qual:constant="false" qual:id="MEK" qual:maxLevel="1"/>
      <qual:qualitativeSpecies qual:compartment="comp1" qual:constant="false" qual:id="ERK" qual:maxLevel="1"/>
      <qual:qualitativeSpecies qual:compartment="comp1" qual:constant="false" qual:id="mTORC2" qual:maxLevel="1"/>
      <qual:qualitativeSpecies qual:compartment="comp1" qual:constant="false" qual:id="PI3K" qual:maxLevel="1"/>
      <qual:qualitativeSpecies qual:compartment="comp1" qual:constant="false" qual:id="PIP3" qual:maxLevel="1"/>
      <qual:qualitativeSpecies qual:compartment="comp1" qual:constant="false" qual:id="PDK1" qual:maxLevel="1"/>
      <qual:qualitativeSpecies qual:compartment="comp1" qual:constant="false" qual:id="AKT_B" qual:maxLevel="1"/>
      <qual:qualitativeSpecies qual:compartment="comp1" qual:constant="false" qual:id="p110_H" qual:maxLevel="1"/>
      <qual:qualitativeSpecies qual:compartment="comp1" qual:constant="false" qual:id="PI3K_H" qual:maxLevel="1"/>
      <qual:qualitativeSpecies qual:compartment="comp1" qual:constant="false" qual:id="AKT_H" qual:maxLevel="1"/>
      <qual:qualitativeSpecies qual:compartment="comp1" qual:constant="false" qual:id="FoxO3" qual:maxLevel="1"/>
      <qual:qualitativeSpecies qual:compartment="comp1" qual:constant="false" qual:id="PLCgamma" qual:maxLevel="1"/>
      <qual:qualitativeSpecies qual:compartment="comp1" qual:constant="false" qual:id="IP3" qual:maxLevel="1"/>
      <qual:qualitativeSpecies qual:compartment="comp1" qual:constant="false" qual:id="Ca2p" qual:maxLevel="1"/>
      <qual:qualitativeSpecies qual:compartment="comp1" qual:constant="false" qual:id="Nedd4L" qual:maxLevel="1"/>
      <qual:qualitativeSpecies qual:compartment="comp1" qual:constant="false" qual:id="FoxO1" qual:maxLevel="1"/>
      <qual:qualitativeSpecies qual:compartment="comp1" qual:constant="false" qual:id="MnSOD" qual:maxLevel="1"/>
      <qual:qualitativeSpecies qual:compartment="comp1" qual:constant="false" qual:id="p21_mRNA" qual:maxLevel="1"/>
      <qual:qualitativeSpecies qual:compartment="comp1" qual:constant="false" qual:id="TSC2" qual:maxLevel="1"/>
      <qual:qualitativeSpecies qual:compartment="comp1" qual:constant="false" qual:id="PRAS40" qual:maxLevel="1"/>
      <qual:qualitativeSpecies qual:compartment="comp1" qual:constant="false" qual:id="DAG" qual:maxLevel="1"/>
      <qual:qualitativeSpecies qual:compartment="comp1" qual:constant="false" qual:id="Rheb" qual:maxLevel="1"/>
      <qual:qualitativeSpecies qual:compartment="comp1" qual:constant="false" qual:id="mTORC1" qual:maxLevel="1"/>
      <qual:qualitativeSpecies qual:compartment="comp1" qual:constant="false" qual:id="S6K" qual:maxLevel="1"/>
      <qual:qualitativeSpecies qual:compartment="comp1" qual:constant="false" qual:id="eIF4E" qual:maxLevel="1"/>
      <qual:qualitativeSpecies qual:compartment="comp1" qual:constant="false" qual:id="GSK3" qual:maxLevel="1"/>
      <qual:qualitativeSpecies qual:compartment="comp1" qual:constant="false" qual:id="Autophagy" qual:maxLevel="1"/>
      <qual:qualitativeSpecies qual:compartment="comp1" qual:constant="false" qual:id="IKKa" qual:maxLevel="1"/>
      <qual:qualitativeSpecies qual:compartment="comp1" qual:constant="false" qual:id="NF_kB" qual:maxLevel="1"/>
      <qual:qualitativeSpecies qual:compartment="comp1" qual:constant="false" qual:id="Glycolysis" qual:maxLevel="1"/>
      <qual:qualitativeSpecies qual:compartment="comp1" qual:constant="false" qual:id="Glycolysis_H" qual:maxLevel="1"/>
      <qual:qualitativeSpecies qual:compartment="comp1" qual:constant="false" qual:id="NADp_c" qual:maxLevel="1"/>
      <qual:qualitativeSpecies qual:compartment="comp1" qual:constant="false" qual:id="Pyruvate" qual:maxLevel="1"/>
      <qual:qualitativeSpecies qual:compartment="comp1" qual:constant="false" qual:id="HIF1" qual:maxLevel="1"/>
      <qual:qualitativeSpecies qual:compartment="comp1" qual:constant="false" qual:id="Fermentation" qual:maxLevel="1"/>
      <qual:qualitativeSpecies qual:compartment="comp1" qual:constant="false" qual:id="TCA_cycle" qual:maxLevel="1"/>
      <qual:qualitativeSpecies qual:compartment="comp1" qual:constant="false" qual:id="MFN1_2" qual:maxLevel="1"/>
      <qual:qualitativeSpecies qual:compartment="comp1" qual:constant="false" qual:id="Hyperfused_OM" qual:maxLevel="1"/>
      <qual:qualitativeSpecies qual:compartment="comp1" qual:constant="false" qual:id="Hyperfused_IMOM" qual:maxLevel="1"/>
      <qual:qualitativeSpecies qual:compartment="comp1" qual:constant="false" qual:id="MP_High" qual:maxLevel="1"/>
      <qual:qualitativeSpecies qual:compartment="comp1" qual:constant="false" qual:id="MP_Low" qual:maxLevel="1"/>
      <qual:qualitativeSpecies qual:compartment="comp1" qual:constant="false" qual:id="ATP_Low" qual:maxLevel="1"/>
      <qual:qualitativeSpecies qual:compartment="comp1" qual:constant="false" qual:id="ATP" qual:maxLevel="1"/>
      <qual:qualitativeSpecies qual:compartment="comp1" qual:constant="false" qual:id="ATP_H" qual:maxLevel="1"/>
      <qual:qualitativeSpecies qual:compartment="comp1" qual:constant="false" qual:id="AMPK" qual:maxLevel="1"/>
      <qual:qualitativeSpecies qual:compartment="comp1" qual:constant="false" qual:id="PGC1" qual:maxLevel="1"/>
      <qual:qualitativeSpecies qual:compartment="comp1" qual:constant="false" qual:id="SIRT3" qual:maxLevel="1"/>
      <qual:qualitativeSpecies qual:compartment="comp1" qual:constant="false" qual:id="PINK1" qual:maxLevel="1"/>
      <qual:qualitativeSpecies qual:compartment="comp1" qual:constant="false" qual:id="Mitophagy_High" qual:maxLevel="1"/>
      <qual:qualitativeSpecies qual:compartment="comp1" qual:constant="false" qual:id="Drp1" qual:maxLevel="1"/>
      <qual:qualitativeSpecies qual:compartment="comp1" qual:constant="false" qual:id="Unfused" qual:maxLevel="1"/>
      <qual:qualitativeSpecies qual:compartment="comp1" qual:constant="false" qual:id="mROS" qual:maxLevel="1"/>
      <qual:qualitativeSpecies qual:compartment="comp1" qual:constant="false" qual:id="NADp_m" qual:maxLevel="1"/>
      <qual:qualitativeSpecies qual:compartment="comp1" qual:constant="false" qual:id="p21" qual:maxLevel="1"/>
      <qual:qualitativeSpecies qual:compartment="comp1" qual:constant="false" qual:id="pRB" qual:maxLevel="1"/>
      <qual:qualitativeSpecies qual:compartment="comp1" qual:constant="false" qual:id="p27Kip1" qual:maxLevel="1"/>
      <qual:qualitativeSpecies qual:compartment="comp1" qual:constant="false" qual:id="Myc" qual:maxLevel="1"/>
      <qual:qualitativeSpecies qual:compartment="comp1" qual:constant="false" qual:id="CyclinD1" qual:maxLevel="1"/>
      <qual:qualitativeSpecies qual:compartment="comp1" qual:constant="false" qual:id="E2F1" qual:maxLevel="1"/>
      <qual:qualitativeSpecies qual:compartment="comp1" qual:constant="false" qual:id="CyclinE" qual:maxLevel="1"/>
      <qual:qualitativeSpecies qual:compartment="comp1" qual:constant="false" qual:id="ORC" qual:maxLevel="1"/>
      <qual:qualitativeSpecies qual:compartment="comp1" qual:constant="false" qual:id="Cdc6" qual:maxLevel="1"/>
      <qual:qualitativeSpecies qual:compartment="comp1" qual:constant="false" qual:id="Cdt1" qual:maxLevel="1"/>
      <qual:qualitativeSpecies qual:compartment="comp1" qual:constant="false" qual:id="Pre_RC" qual:maxLevel="1"/>
      <qual:qualitativeSpecies qual:compartment="comp1" qual:constant="false" qual:id="geminin" qual:maxLevel="1"/>
      <qual:qualitativeSpecies qual:compartment="comp1" qual:constant="false" qual:id="CyclinA_mRNA" qual:maxLevel="1"/>
      <qual:qualitativeSpecies qual:compartment="comp1" qual:constant="false" qual:id="Emi1" qual:maxLevel="1"/>
      <qual:qualitativeSpecies qual:compartment="comp1" qual:constant="false" qual:id="FoxM1" qual:maxLevel="1"/>
      <qual:qualitativeSpecies qual:compartment="comp1" qual:constant="false" qual:id="Cdc25A" qual:maxLevel="1"/>
      <qual:qualitativeSpecies qual:compartment="comp1" qual:constant="false" qual:id="Wee1" qual:maxLevel="1"/>
      <qual:qualitativeSpecies qual:compartment="comp1" qual:constant="false" qual:id="Cdc25B" qual:maxLevel="1"/>
      <qual:qualitativeSpecies qual:compartment="comp1" qual:constant="false" qual:id="Plk1" qual:maxLevel="1"/>
      <qual:qualitativeSpecies qual:compartment="comp1" qual:constant="false" qual:id="CyclinA" qual:maxLevel="1"/>
      <qual:qualitativeSpecies qual:compartment="comp1" qual:constant="false" qual:id="Cdc25C" qual:maxLevel="1"/>
      <qual:qualitativeSpecies qual:compartment="comp1" qual:constant="false" qual:id="CyclinB" qual:maxLevel="1"/>
      <qual:qualitativeSpecies qual:compartment="comp1" qual:constant="false" qual:id="UbcH10" qual:maxLevel="1"/>
      <qual:qualitativeSpecies qual:compartment="comp1" qual:constant="false" qual:id="Cdk1" qual:maxLevel="1"/>
      <qual:qualitativeSpecies qual:compartment="comp1" qual:constant="false" qual:id="pAPC" qual:maxLevel="1"/>
      <qual:qualitativeSpecies qual:compartment="comp1" qual:constant="false" qual:id="Cdc20" qual:maxLevel="1"/>
      <qual:qualitativeSpecies qual:compartment="comp1" qual:constant="false" qual:id="Cdh1" qual:maxLevel="1"/>
      <qual:qualitativeSpecies qual:compartment="comp1" qual:constant="false" qual:id="Replication" qual:maxLevel="1"/>
      <qual:qualitativeSpecies qual:compartment="comp1" qual:constant="false" qual:id="ATR" qual:maxLevel="1"/>
      <qual:qualitativeSpecies qual:compartment="comp1" qual:constant="false" qual:id="CHK1" qual:maxLevel="1"/>
      <qual:qualitativeSpecies qual:compartment="comp1" qual:constant="false" qual:id="Nuclear_Membrane" qual:maxLevel="1"/>
      <qual:qualitativeSpecies qual:compartment="comp1" qual:constant="false" qual:id="f4N_DNA" qual:maxLevel="1"/>
      <qual:qualitativeSpecies qual:compartment="comp1" qual:constant="false" qual:id="U_Kinetochores" qual:maxLevel="1"/>
      <qual:qualitativeSpecies qual:compartment="comp1" qual:constant="false" qual:id="A_Kinetochores" qual:maxLevel="1"/>
      <qual:qualitativeSpecies qual:compartment="comp1" qual:constant="false" qual:id="Bipolar_Spindle" qual:maxLevel="1"/>
      <qual:qualitativeSpecies qual:compartment="comp1" qual:constant="false" qual:id="Mps1" qual:maxLevel="1"/>
      <qual:qualitativeSpecies qual:compartment="comp1" qual:constant="false" qual:id="Mad2" qual:maxLevel="1"/>
      <qual:qualitativeSpecies qual:compartment="comp1" qual:constant="false" qual:id="Plk1_H" qual:maxLevel="1"/>
      <qual:qualitativeSpecies qual:compartment="comp1" qual:constant="false" qual:id="Ect2" qual:maxLevel="1"/>
      <qual:qualitativeSpecies qual:compartment="comp1" qual:constant="false" qual:id="Cytokinesis" qual:maxLevel="1"/>
      <qual:qualitativeSpecies qual:compartment="comp1" qual:constant="false" qual:id="cROS" qual:maxLevel="1"/>
      <qual:qualitativeSpecies qual:compartment="comp1" qual:constant="false" qual:id="cROS_H" qual:maxLevel="1"/>
      <qual:qualitativeSpecies qual:compartment="comp1" qual:constant="false" qual:id="ATM" qual:maxLevel="1"/>
      <qual:qualitativeSpecies qual:compartment="comp1" qual:constant="false" qual:id="CHK2" qual:maxLevel="1"/>
      <qual:qualitativeSpecies qual:compartment="comp1" qual:constant="false" qual:id="p53" qual:maxLevel="1"/>
      <qual:qualitativeSpecies qual:compartment="comp1" qual:constant="false" qual:id="p53_2" qual:maxLevel="1"/>
      <qual:qualitativeSpecies qual:compartment="comp1" qual:constant="false" qual:id="p53_3" qual:maxLevel="1"/>
      <qual:qualitativeSpecies qual:compartment="comp1" qual:constant="false" qual:id="p53_4" qual:maxLevel="1"/>
      <qual:qualitativeSpecies qual:compartment="comp1" qual:constant="false" qual:id="Mdm2" qual:maxLevel="1"/>
      <qual:qualitativeSpecies qual:compartment="comp1" qual:constant="false" qual:id="p21_H" qual:maxLevel="1"/>
      <qual:qualitativeSpecies qual:compartment="comp1" qual:constant="false" qual:id="Trail" qual:maxLevel="1"/>
      <qual:qualitativeSpecies qual:compartment="comp1" qual:constant="false" qual:id="DR4_5" qual:maxLevel="1"/>
      <qual:qualitativeSpecies qual:compartment="comp1" qual:constant="false" qual:id="Casp8" qual:maxLevel="1"/>
      <qual:qualitativeSpecies qual:compartment="comp1" qual:constant="false" qual:id="Casp2" qual:maxLevel="1"/>
      <qual:qualitativeSpecies qual:compartment="comp1" qual:constant="false" qual:id="MCL_1" qual:maxLevel="1"/>
      <qual:qualitativeSpecies qual:compartment="comp1" qual:constant="false" qual:id="BCLXL" qual:maxLevel="1"/>
      <qual:qualitativeSpecies qual:compartment="comp1" qual:constant="false" qual:id="BCL2" qual:maxLevel="1"/>
      <qual:qualitativeSpecies qual:compartment="comp1" qual:constant="false" qual:id="BAD" qual:maxLevel="1"/>
      <qual:qualitativeSpecies qual:compartment="comp1" qual:constant="false" qual:id="BIK" qual:maxLevel="1"/>
      <qual:qualitativeSpecies qual:compartment="comp1" qual:constant="false" qual:id="BIM" qual:maxLevel="1"/>
      <qual:qualitativeSpecies qual:compartment="comp1" qual:constant="false" qual:id="BID" qual:maxLevel="1"/>
      <qual:qualitativeSpecies qual:compartment="comp1" qual:constant="false" qual:id="BAK" qual:maxLevel="1"/>
      <qual:qualitativeSpecies qual:compartment="comp1" qual:constant="false" qual:id="BAX" qual:maxLevel="1"/>
      <qual:qualitativeSpecies qual:compartment="comp1" qual:constant="false" qual:id="Cyto_C" qual:maxLevel="1"/>
      <qual:qualitativeSpecies qual:compartment="comp1" qual:constant="false" qual:id="SMAC" qual:maxLevel="1"/>
      <qual:qualitativeSpecies qual:compartment="comp1" qual:constant="false" qual:id="IAPs" qual:maxLevel="1"/>
      <qual:qualitativeSpecies qual:compartment="comp1" qual:constant="false" qual:id="Casp9" qual:maxLevel="1"/>
      <qual:qualitativeSpecies qual:compartment="comp1" qual:constant="false" qual:id="Casp3" qual:maxLevel="1"/>
      <qual:qualitativeSpecies qual:compartment="comp1" qual:constant="false" qual:id="CAD" qual:maxLevel="1"/>
    </qual:listOfQualitativeSpecies>
    <qual:listOfTransitions xmlns:qual="http://www.sbml.org/sbml/level3/version1/qual/version1">
      <qual:transition qual:id="tr_GF">
        <qual:listOfInputs>
          <qual:input qual:id="tr_GF_in_0" qual:qualitativeSpecies="GF" qual:sign="positive" qual:transitionEffect="none"/>
          <qual:input qual:id="tr_GF_in_1" qual:qualitativeSpecies="GF_High" qual:sign="positive" qual:transitionEffect="none"/>
        </qual:listOfInputs>
        <qual:listOfOutputs>
          <qual:output qual:id="tr_GF_out" qual:qualitativeSpecies="GF" qual:transitionEffect="assignmentLevel"/>
        </qual:listOfOutputs>
        <qual:listOfFunctionTerms>
          <qual:defaultTerm qual:resultLevel="0">
          </qual:defaultTerm>
          <qual:functionTerm qual:resultLevel="1">
            <math xmlns="http://www.w3.org/1998/Math/MathML">            
              <apply>
                <or/>
                <apply>
                  <and/>
                  <apply>
                    <eq/>
                    <ci> GF </ci>
                    <cn type="integer"> 0 </cn>
                  </apply>
                  <apply>
                    <eq/>
                    <ci> GF_High </ci>
                    <cn type="integer"> 1 </cn>
                  </apply>
                </apply>
                <apply>
                  <eq/>
                  <ci> GF </ci>
                  <cn type="integer"> 1 </cn>
                </apply>
              </apply>
            </math>
                    </qual:functionTerm>
        </qual:listOfFunctionTerms>
      </qual:transition>
      <qual:transition qual:id="tr_GF_High">
        <qual:listOfInputs>
          <qual:input qual:id="tr_GF_High_in_1" qual:qualitativeSpecies="GF_High" qual:sign="positive" qual:transitionEffect="none"/>
        </qual:listOfInputs>
        <qual:listOfOutputs>
          <qual:output qual:id="tr_GF_High_out" qual:qualitativeSpecies="GF_High" qual:transitionEffect="assignmentLevel"/>
        </qual:listOfOutputs>
        <qual:listOfFunctionTerms>
          <qual:defaultTerm qual:resultLevel="0">
          </qual:defaultTerm>
          <qual:functionTerm qual:resultLevel="1">
            <math xmlns="http://www.w3.org/1998/Math/MathML">            
              <apply>
                <eq/>
                <ci> GF_High </ci>
                <cn type="integer"> 1 </cn>
              </apply>
            </math>
                    </qual:functionTerm>
        </qual:listOfFunctionTerms>
      </qual:transition>
      <qual:transition qual:id="tr_ROS_Ext">
        <qual:listOfInputs>
          <qual:input qual:id="tr_ROS_Ext_in_2" qual:qualitativeSpecies="ROS_Ext" qual:sign="positive" qual:transitionEffect="none"/>
        </qual:listOfInputs>
        <qual:listOfOutputs>
          <qual:output qual:id="tr_ROS_Ext_out" qual:qualitativeSpecies="ROS_Ext" qual:transitionEffect="assignmentLevel"/>
        </qual:listOfOutputs>
        <qual:listOfFunctionTerms>
          <qual:defaultTerm qual:resultLevel="0">
          </qual:defaultTerm>
          <qual:functionTerm qual:resultLevel="1">
            <math xmlns="http://www.w3.org/1998/Math/MathML">            
              <apply>
                <eq/>
                <ci> ROS_Ext </ci>
                <cn type="integer"> 1 </cn>
              </apply>
            </math>
                    </qual:functionTerm>
        </qual:listOfFunctionTerms>
      </qual:transition>
      <qual:transition qual:id="tr_Glucose">
        <qual:listOfInputs>
          <qual:input qual:id="tr_Glucose_in_3" qual:qualitativeSpecies="Glucose" qual:sign="positive" qual:transitionEffect="none"/>
        </qual:listOfInputs>
        <qual:listOfOutputs>
          <qual:output qual:id="tr_Glucose_out" qual:qualitativeSpecies="Glucose" qual:transitionEffect="assignmentLevel"/>
        </qual:listOfOutputs>
        <qual:listOfFunctionTerms>
          <qual:defaultTerm qual:resultLevel="0">
          </qual:defaultTerm>
          <qual:functionTerm qual:resultLevel="1">
            <math xmlns="http://www.w3.org/1998/Math/MathML">            
              <apply>
                <eq/>
                <ci> Glucose </ci>
                <cn type="integer"> 1 </cn>
              </apply>
            </math>
                    </qual:functionTerm>
        </qual:listOfFunctionTerms>
      </qual:transition>
      <qual:transition qual:id="tr_Pyruvate_Ext">
        <qual:listOfInputs>
          <qual:input qual:id="tr_Pyruvate_Ext_in_4" qual:qualitativeSpecies="Pyruvate_Ext" qual:sign="positive" qual:transitionEffect="none"/>
        </qual:listOfInputs>
        <qual:listOfOutputs>
          <qual:output qual:id="tr_Pyruvate_Ext_out" qual:qualitativeSpecies="Pyruvate_Ext" qual:transitionEffect="assignmentLevel"/>
        </qual:listOfOutputs>
        <qual:listOfFunctionTerms>
          <qual:defaultTerm qual:resultLevel="0">
          </qual:defaultTerm>
          <qual:functionTerm qual:resultLevel="1">
            <math xmlns="http://www.w3.org/1998/Math/MathML">            
              <apply>
                <eq/>
                <ci> Pyruvate_Ext </ci>
                <cn type="integer"> 1 </cn>
              </apply>
            </math>
                    </qual:functionTerm>
        </qual:listOfFunctionTerms>
      </qual:transition>
      <qual:transition qual:id="tr_RTK">
        <qual:listOfInputs>
          <qual:input qual:id="tr_RTK_in_0" qual:qualitativeSpecies="GF" qual:sign="positive" qual:transitionEffect="none"/>
          <qual:input qual:id="tr_RTK_in_1" qual:qualitativeSpecies="GF_High" qual:sign="positive" qual:transitionEffect="none"/>
          <qual:input qual:id="tr_RTK_in_132" qual:qualitativeSpecies="CAD" qual:sign="negative" qual:transitionEffect="none"/>
        </qual:listOfInputs>
        <qual:listOfOutputs>
          <qual:output qual:id="tr_RTK_out" qual:qualitativeSpecies="RTK" qual:transitionEffect="assignmentLevel"/>
        </qual:listOfOutputs>
        <qual:listOfFunctionTerms>
          <qual:defaultTerm qual:resultLevel="0">
          </qual:defaultTerm>
          <qual:functionTerm qual:resultLevel="1">
            <math xmlns="http://www.w3.org/1998/Math/MathML">            
              <apply>
                <or/>
                <apply>
                  <and/>
                  <apply>
                    <eq/>
                    <ci> GF </ci>
                    <cn type="integer"> 0 </cn>
                  </apply>
                  <apply>
                    <eq/>
                    <ci> GF_High </ci>
                    <cn type="integer"> 1 </cn>
                  </apply>
                  <apply>
                    <eq/>
                    <ci> CAD </ci>
                    <cn type="integer"> 0 </cn>
                  </apply>
                </apply>
                <apply>
                  <and/>
                  <apply>
                    <eq/>
                    <ci> GF </ci>
                    <cn type="integer"> 1 </cn>
                  </apply>
                  <apply>
                    <eq/>
                    <ci> CAD </ci>
                    <cn type="integer"> 0 </cn>
                  </apply>
                </apply>
              </apply>
            </math>
                    </qual:functionTerm>
        </qual:listOfFunctionTerms>
      </qual:transition>
      <qual:transition qual:id="tr_Shc">
        <qual:listOfInputs>
          <qual:input qual:id="tr_Shc_in_1" qual:qualitativeSpecies="GF_High" qual:sign="positive" qual:transitionEffect="none"/>
          <qual:input qual:id="tr_Shc_in_5" qual:qualitativeSpecies="RTK" qual:sign="positive" qual:transitionEffect="none"/>
        </qual:listOfInputs>
        <qual:listOfOutputs>
          <qual:output qual:id="tr_Shc_out" qual:qualitativeSpecies="Shc" qual:transitionEffect="assignmentLevel"/>
        </qual:listOfOutputs>
        <qual:listOfFunctionTerms>
          <qual:defaultTerm qual:resultLevel="0">
          </qual:defaultTerm>
          <qual:functionTerm qual:resultLevel="1">
            <math xmlns="http://www.w3.org/1998/Math/MathML">            
              <apply>
                <and/>
                <apply>
                  <eq/>
                  <ci> GF_High </ci>
                  <cn type="integer"> 1 </cn>
                </apply>
                <apply>
                  <eq/>
                  <ci> RTK </ci>
                  <cn type="integer"> 1 </cn>
                </apply>
              </apply>
            </math>
                    </qual:functionTerm>
        </qual:listOfFunctionTerms>
      </qual:transition>
      <qual:transition qual:id="tr_Grb2">
        <qual:listOfInputs>
          <qual:input qual:id="tr_Grb2_in_5" qual:qualitativeSpecies="RTK" qual:sign="positive" qual:transitionEffect="none"/>
          <qual:input qual:id="tr_Grb2_in_6" qual:qualitativeSpecies="Shc" qual:sign="positive" qual:transitionEffect="none"/>
        </qual:listOfInputs>
        <qual:listOfOutputs>
          <qual:output qual:id="tr_Grb2_out" qual:qualitativeSpecies="Grb2" qual:transitionEffect="assignmentLevel"/>
        </qual:listOfOutputs>
        <qual:listOfFunctionTerms>
          <qual:defaultTerm qual:resultLevel="0">
          </qual:defaultTerm>
          <qual:functionTerm qual:resultLevel="1">
            <math xmlns="http://www.w3.org/1998/Math/MathML">            
              <apply>
                <and/>
                <apply>
                  <eq/>
                  <ci> RTK </ci>
                  <cn type="integer"> 1 </cn>
                </apply>
                <apply>
                  <eq/>
                  <ci> Shc </ci>
                  <cn type="integer"> 1 </cn>
                </apply>
              </apply>
            </math>
                    </qual:functionTerm>
        </qual:listOfFunctionTerms>
      </qual:transition>
      <qual:transition qual:id="tr_SOS">
        <qual:listOfInputs>
          <qual:input qual:id="tr_SOS_in_7" qual:qualitativeSpecies="Grb2" qual:sign="positive" qual:transitionEffect="none"/>
        </qual:listOfInputs>
        <qual:listOfOutputs>
          <qual:output qual:id="tr_SOS_out" qual:qualitativeSpecies="SOS" qual:transitionEffect="assignmentLevel"/>
        </qual:listOfOutputs>
        <qual:listOfFunctionTerms>
          <qual:defaultTerm qual:resultLevel="0">
          </qual:defaultTerm>
          <qual:functionTerm qual:resultLevel="1">
            <math xmlns="http://www.w3.org/1998/Math/MathML">            
              <apply>
                <eq/>
                <ci> Grb2 </ci>
                <cn type="integer"> 1 </cn>
              </apply>
            </math>
                    </qual:functionTerm>
        </qual:listOfFunctionTerms>
      </qual:transition>
      <qual:transition qual:id="tr_Ras">
        <qual:listOfInputs>
          <qual:input qual:id="tr_Ras_in_7" qual:qualitativeSpecies="Grb2" qual:sign="positive" qual:transitionEffect="none"/>
          <qual:input qual:id="tr_Ras_in_8" qual:qualitativeSpecies="SOS" qual:sign="positive" qual:transitionEffect="none"/>
        </qual:listOfInputs>
        <qual:listOfOutputs>
          <qual:output qual:id="tr_Ras_out" qual:qualitativeSpecies="Ras" qual:transitionEffect="assignmentLevel"/>
        </qual:listOfOutputs>
        <qual:listOfFunctionTerms>
          <qual:defaultTerm qual:resultLevel="0">
          </qual:defaultTerm>
          <qual:functionTerm qual:resultLevel="1">
            <math xmlns="http://www.w3.org/1998/Math/MathML">            
              <apply>
                <and/>
                <apply>
                  <eq/>
                  <ci> Grb2 </ci>
                  <cn type="integer"> 1 </cn>
                </apply>
                <apply>
                  <eq/>
                  <ci> SOS </ci>
                  <cn type="integer"> 1 </cn>
                </apply>
              </apply>
            </math>
                    </qual:functionTerm>
        </qual:listOfFunctionTerms>
      </qual:transition>
      <qual:transition qual:id="tr_RAF">
        <qual:listOfInputs>
          <qual:input qual:id="tr_RAF_in_9" qual:qualitativeSpecies="Ras" qual:sign="positive" qual:transitionEffect="none"/>
          <qual:input qual:id="tr_RAF_in_131" qual:qualitativeSpecies="Casp3" qual:sign="negative" qual:transitionEffect="none"/>
        </qual:listOfInputs>
        <qual:listOfOutputs>
          <qual:output qual:id="tr_RAF_out" qual:qualitativeSpecies="RAF" qual:transitionEffect="assignmentLevel"/>
        </qual:listOfOutputs>
        <qual:listOfFunctionTerms>
          <qual:defaultTerm qual:resultLevel="0">
          </qual:defaultTerm>
          <qual:functionTerm qual:resultLevel="1">
            <math xmlns="http://www.w3.org/1998/Math/MathML">            
              <apply>
                <and/>
                <apply>
                  <eq/>
                  <ci> Ras </ci>
                  <cn type="integer"> 1 </cn>
                </apply>
                <apply>
                  <eq/>
                  <ci> Casp3 </ci>
                  <cn type="integer"> 0 </cn>
                </apply>
              </apply>
            </math>
                    </qual:functionTerm>
        </qual:listOfFunctionTerms>
      </qual:transition>
      <qual:transition qual:id="tr_MEK">
        <qual:listOfInputs>
          <qual:input qual:id="tr_MEK_in_10" qual:qualitativeSpecies="RAF" qual:sign="positive" qual:transitionEffect="none"/>
        </qual:listOfInputs>
        <qual:listOfOutputs>
          <qual:output qual:id="tr_MEK_out" qual:qualitativeSpecies="MEK" qual:transitionEffect="assignmentLevel"/>
        </qual:listOfOutputs>
        <qual:listOfFunctionTerms>
          <qual:defaultTerm qual:resultLevel="0">
          </qual:defaultTerm>
          <qual:functionTerm qual:resultLevel="1">
            <math xmlns="http://www.w3.org/1998/Math/MathML">            
              <apply>
                <eq/>
                <ci> RAF </ci>
                <cn type="integer"> 1 </cn>
              </apply>
            </math>
                    </qual:functionTerm>
        </qual:listOfFunctionTerms>
      </qual:transition>
      <qual:transition qual:id="tr_ERK">
        <qual:listOfInputs>
          <qual:input qual:id="tr_ERK_in_11" qual:qualitativeSpecies="MEK" qual:sign="positive" qual:transitionEffect="none"/>
          <qual:input qual:id="tr_ERK_in_122" qual:qualitativeSpecies="BIK" qual:sign="negative" qual:transitionEffect="none"/>
        </qual:listOfInputs>
        <qual:listOfOutputs>
          <qual:output qual:id="tr_ERK_out" qual:qualitativeSpecies="ERK" qual:transitionEffect="assignmentLevel"/>
        </qual:listOfOutputs>
        <qual:listOfFunctionTerms>
          <qual:defaultTerm qual:resultLevel="0">
          </qual:defaultTerm>
          <qual:functionTerm qual:resultLevel="1">
            <math xmlns="http://www.w3.org/1998/Math/MathML">            
              <apply>
                <and/>
                <apply>
                  <eq/>
                  <ci> MEK </ci>
                  <cn type="integer"> 1 </cn>
                </apply>
                <apply>
                  <eq/>
                  <ci> BIK </ci>
                  <cn type="integer"> 0 </cn>
                </apply>
              </apply>
            </math>
                    </qual:functionTerm>
        </qual:listOfFunctionTerms>
      </qual:transition>
      <qual:transition qual:id="tr_mTORC2">
        <qual:listOfInputs>
          <qual:input qual:id="tr_mTORC2_in_15" qual:qualitativeSpecies="PIP3" qual:sign="positive" qual:transitionEffect="none"/>
          <qual:input qual:id="tr_mTORC2_in_34" qual:qualitativeSpecies="S6K" qual:sign="negative" qual:transitionEffect="none"/>
          <qual:input qual:id="tr_mTORC2_in_117" qual:qualitativeSpecies="Casp2" qual:sign="negative" qual:transitionEffect="none"/>
        </qual:listOfInputs>
        <qual:listOfOutputs>
          <qual:output qual:id="tr_mTORC2_out" qual:qualitativeSpecies="mTORC2" qual:transitionEffect="assignmentLevel"/>
        </qual:listOfOutputs>
        <qual:listOfFunctionTerms>
          <qual:defaultTerm qual:resultLevel="0">
          </qual:defaultTerm>
          <qual:functionTerm qual:resultLevel="1">
            <math xmlns="http://www.w3.org/1998/Math/MathML">            
              <apply>
                <or/>
                <apply>
                  <and/>
                  <apply>
                    <eq/>
                    <ci> PIP3 </ci>
                    <cn type="integer"> 0 </cn>
                  </apply>
                  <apply>
                    <eq/>
                    <ci> S6K </ci>
                    <cn type="integer"> 0 </cn>
                  </apply>
                  <apply>
                    <eq/>
                    <ci> Casp2 </ci>
                    <cn type="integer"> 0 </cn>
                  </apply>
                </apply>
                <apply>
                  <and/>
                  <apply>
                    <eq/>
                    <ci> PIP3 </ci>
                    <cn type="integer"> 1 </cn>
                  </apply>
                  <apply>
                    <eq/>
                    <ci> Casp2 </ci>
                    <cn type="integer"> 0 </cn>
                  </apply>
                </apply>
              </apply>
            </math>
                    </qual:functionTerm>
        </qual:listOfFunctionTerms>
      </qual:transition>
      <qual:transition qual:id="tr_PI3K">
        <qual:listOfInputs>
          <qual:input qual:id="tr_PI3K_in_5" qual:qualitativeSpecies="RTK" qual:sign="positive" qual:transitionEffect="none"/>
          <qual:input qual:id="tr_PI3K_in_9" qual:qualitativeSpecies="Ras" qual:sign="positive" qual:transitionEffect="none"/>
        </qual:listOfInputs>
        <qual:listOfOutputs>
          <qual:output qual:id="tr_PI3K_out" qual:qualitativeSpecies="PI3K" qual:transitionEffect="assignmentLevel"/>
        </qual:listOfOutputs>
        <qual:listOfFunctionTerms>
          <qual:defaultTerm qual:resultLevel="0">
          </qual:defaultTerm>
          <qual:functionTerm qual:resultLevel="1">
            <math xmlns="http://www.w3.org/1998/Math/MathML">            
              <apply>
                <or/>
                <apply>
                  <and/>
                  <apply>
                    <eq/>
                    <ci> RTK </ci>
                    <cn type="integer"> 0 </cn>
                  </apply>
                  <apply>
                    <eq/>
                    <ci> Ras </ci>
                    <cn type="integer"> 1 </cn>
                  </apply>
                </apply>
                <apply>
                  <eq/>
                  <ci> RTK </ci>
                  <cn type="integer"> 1 </cn>
                </apply>
              </apply>
            </math>
                    </qual:functionTerm>
        </qual:listOfFunctionTerms>
      </qual:transition>
      <qual:transition qual:id="tr_PIP3">
        <qual:listOfInputs>
          <qual:input qual:id="tr_PIP3_in_14" qual:qualitativeSpecies="PI3K" qual:sign="positive" qual:transitionEffect="none"/>
          <qual:input qual:id="tr_PIP3_in_19" qual:qualitativeSpecies="PI3K_H" qual:sign="positive" qual:transitionEffect="none"/>
        </qual:listOfInputs>
        <qual:listOfOutputs>
          <qual:output qual:id="tr_PIP3_out" qual:qualitativeSpecies="PIP3" qual:transitionEffect="assignmentLevel"/>
        </qual:listOfOutputs>
        <qual:listOfFunctionTerms>
          <qual:defaultTerm qual:resultLevel="0">
          </qual:defaultTerm>
          <qual:functionTerm qual:resultLevel="1">
            <math xmlns="http://www.w3.org/1998/Math/MathML">            
              <apply>
                <or/>
                <apply>
                  <and/>
                  <apply>
                    <eq/>
                    <ci> PI3K </ci>
                    <cn type="integer"> 0 </cn>
                  </apply>
                  <apply>
                    <eq/>
                    <ci> PI3K_H </ci>
                    <cn type="integer"> 1 </cn>
                  </apply>
                </apply>
                <apply>
                  <eq/>
                  <ci> PI3K </ci>
                  <cn type="integer"> 1 </cn>
                </apply>
              </apply>
            </math>
                    </qual:functionTerm>
        </qual:listOfFunctionTerms>
      </qual:transition>
      <qual:transition qual:id="tr_PDK1">
        <qual:listOfInputs>
          <qual:input qual:id="tr_PDK1_in_14" qual:qualitativeSpecies="PI3K" qual:sign="positive" qual:transitionEffect="none"/>
          <qual:input qual:id="tr_PDK1_in_15" qual:qualitativeSpecies="PIP3" qual:sign="positive" qual:transitionEffect="none"/>
        </qual:listOfInputs>
        <qual:listOfOutputs>
          <qual:output qual:id="tr_PDK1_out" qual:qualitativeSpecies="PDK1" qual:transitionEffect="assignmentLevel"/>
        </qual:listOfOutputs>
        <qual:listOfFunctionTerms>
          <qual:defaultTerm qual:resultLevel="0">
          </qual:defaultTerm>
          <qual:functionTerm qual:resultLevel="1">
            <math xmlns="http://www.w3.org/1998/Math/MathML">            
              <apply>
                <and/>
                <apply>
                  <eq/>
                  <ci> PI3K </ci>
                  <cn type="integer"> 1 </cn>
                </apply>
                <apply>
                  <eq/>
                  <ci> PIP3 </ci>
                  <cn type="integer"> 1 </cn>
                </apply>
              </apply>
            </math>
                    </qual:functionTerm>
        </qual:listOfFunctionTerms>
      </qual:transition>
      <qual:transition qual:id="tr_AKT_B">
        <qual:listOfInputs>
          <qual:input qual:id="tr_AKT_B_in_13" qual:qualitativeSpecies="mTORC2" qual:sign="positive" qual:transitionEffect="none"/>
          <qual:input qual:id="tr_AKT_B_in_15" qual:qualitativeSpecies="PIP3" qual:sign="positive" qual:transitionEffect="none"/>
          <qual:input qual:id="tr_AKT_B_in_16" qual:qualitativeSpecies="PDK1" qual:sign="positive" qual:transitionEffect="none"/>
          <qual:input qual:id="tr_AKT_B_in_131" qual:qualitativeSpecies="Casp3" qual:sign="negative" qual:transitionEffect="none"/>
        </qual:listOfInputs>
        <qual:listOfOutputs>
          <qual:output qual:id="tr_AKT_B_out" qual:qualitativeSpecies="AKT_B" qual:transitionEffect="assignmentLevel"/>
        </qual:listOfOutputs>
        <qual:listOfFunctionTerms>
          <qual:defaultTerm qual:resultLevel="0">
          </qual:defaultTerm>
          <qual:functionTerm qual:resultLevel="1">
            <math xmlns="http://www.w3.org/1998/Math/MathML">            
              <apply>
                <or/>
                <apply>
                  <and/>
                  <apply>
                    <eq/>
                    <ci> mTORC2 </ci>
                    <cn type="integer"> 0 </cn>
                  </apply>
                  <apply>
                    <eq/>
                    <ci> PIP3 </ci>
                    <cn type="integer"> 1 </cn>
                  </apply>
                  <apply>
                    <eq/>
                    <ci> PDK1 </ci>
                    <cn type="integer"> 1 </cn>
                  </apply>
                  <apply>
                    <eq/>
                    <ci> Casp3 </ci>
                    <cn type="integer"> 0 </cn>
                  </apply>
                </apply>
                <apply>
                  <and/>
                  <apply>
                    <eq/>
                    <ci> mTORC2 </ci>
                    <cn type="integer"> 1 </cn>
                  </apply>
                  <apply>
                    <eq/>
                    <ci> PIP3 </ci>
                    <cn type="integer"> 1 </cn>
                  </apply>
                  <apply>
                    <eq/>
                    <ci> Casp3 </ci>
                    <cn type="integer"> 0 </cn>
                  </apply>
                </apply>
              </apply>
            </math>
                    </qual:functionTerm>
        </qual:listOfFunctionTerms>
      </qual:transition>
      <qual:transition qual:id="tr_p110_H">
        <qual:listOfInputs>
          <qual:input qual:id="tr_p110_H_in_18" qual:qualitativeSpecies="p110_H" qual:sign="positive" qual:transitionEffect="none"/>
          <qual:input qual:id="tr_p110_H_in_21" qual:qualitativeSpecies="FoxO3" qual:sign="positive" qual:transitionEffect="none"/>
          <qual:input qual:id="tr_p110_H_in_25" qual:qualitativeSpecies="Nedd4L" qual:sign="negative" qual:transitionEffect="none"/>
        </qual:listOfInputs>
        <qual:listOfOutputs>
          <qual:output qual:id="tr_p110_H_out" qual:qualitativeSpecies="p110_H" qual:transitionEffect="assignmentLevel"/>
        </qual:listOfOutputs>
        <qual:listOfFunctionTerms>
          <qual:defaultTerm qual:resultLevel="0">
          </qual:defaultTerm>
          <qual:functionTerm qual:resultLevel="1">
            <math xmlns="http://www.w3.org/1998/Math/MathML">            
              <apply>
                <or/>
                <apply>
                  <and/>
                  <apply>
                    <eq/>
                    <ci> p110_H </ci>
                    <cn type="integer"> 0 </cn>
                  </apply>
                  <apply>
                    <eq/>
                    <ci> FoxO3 </ci>
                    <cn type="integer"> 1 </cn>
                  </apply>
                  <apply>
                    <eq/>
                    <ci> Nedd4L </ci>
                    <cn type="integer"> 0 </cn>
                  </apply>
                </apply>
                <apply>
                  <and/>
                  <apply>
                    <eq/>
                    <ci> p110_H </ci>
                    <cn type="integer"> 1 </cn>
                  </apply>
                  <apply>
                    <eq/>
                    <ci> FoxO3 </ci>
                    <cn type="integer"> 0 </cn>
                  </apply>
                  <apply>
                    <eq/>
                    <ci> Nedd4L </ci>
                    <cn type="integer"> 0 </cn>
                  </apply>
                </apply>
                <apply>
                  <and/>
                  <apply>
                    <eq/>
                    <ci> p110_H </ci>
                    <cn type="integer"> 1 </cn>
                  </apply>
                  <apply>
                    <eq/>
                    <ci> FoxO3 </ci>
                    <cn type="integer"> 1 </cn>
                  </apply>
                </apply>
              </apply>
            </math>
                    </qual:functionTerm>
        </qual:listOfFunctionTerms>
      </qual:transition>
      <qual:transition qual:id="tr_PI3K_H">
        <qual:listOfInputs>
          <qual:input qual:id="tr_PI3K_H_in_5" qual:qualitativeSpecies="RTK" qual:sign="positive" qual:transitionEffect="none"/>
          <qual:input qual:id="tr_PI3K_H_in_9" qual:qualitativeSpecies="Ras" qual:sign="positive" qual:transitionEffect="none"/>
          <qual:input qual:id="tr_PI3K_H_in_14" qual:qualitativeSpecies="PI3K" qual:sign="positive" qual:transitionEffect="none"/>
          <qual:input qual:id="tr_PI3K_H_in_18" qual:qualitativeSpecies="p110_H" qual:sign="positive" qual:transitionEffect="none"/>
        </qual:listOfInputs>
        <qual:listOfOutputs>
          <qual:output qual:id="tr_PI3K_H_out" qual:qualitativeSpecies="PI3K_H" qual:transitionEffect="assignmentLevel"/>
        </qual:listOfOutputs>
        <qual:listOfFunctionTerms>
          <qual:defaultTerm qual:resultLevel="0">
          </qual:defaultTerm>
          <qual:functionTerm qual:resultLevel="1">
            <math xmlns="http://www.w3.org/1998/Math/MathML">            
              <apply>
                <and/>
                <apply>
                  <eq/>
                  <ci> RTK </ci>
                  <cn type="integer"> 1 </cn>
                </apply>
                <apply>
                  <eq/>
                  <ci> Ras </ci>
                  <cn type="integer"> 1 </cn>
                </apply>
                <apply>
                  <eq/>
                  <ci> PI3K </ci>
                  <cn type="integer"> 1 </cn>
                </apply>
                <apply>
                  <eq/>
                  <ci> p110_H </ci>
                  <cn type="integer"> 1 </cn>
                </apply>
              </apply>
            </math>
                    </qual:functionTerm>
        </qual:listOfFunctionTerms>
      </qual:transition>
      <qual:transition qual:id="tr_AKT_H">
        <qual:listOfInputs>
          <qual:input qual:id="tr_AKT_H_in_9" qual:qualitativeSpecies="Ras" qual:sign="positive" qual:transitionEffect="none"/>
          <qual:input qual:id="tr_AKT_H_in_13" qual:qualitativeSpecies="mTORC2" qual:sign="positive" qual:transitionEffect="none"/>
          <qual:input qual:id="tr_AKT_H_in_15" qual:qualitativeSpecies="PIP3" qual:sign="positive" qual:transitionEffect="none"/>
          <qual:input qual:id="tr_AKT_H_in_16" qual:qualitativeSpecies="PDK1" qual:sign="positive" qual:transitionEffect="none"/>
          <qual:input qual:id="tr_AKT_H_in_17" qual:qualitativeSpecies="AKT_B" qual:sign="positive" qual:transitionEffect="none"/>
          <qual:input qual:id="tr_AKT_H_in_18" qual:qualitativeSpecies="p110_H" qual:sign="positive" qual:transitionEffect="none"/>
          <qual:input qual:id="tr_AKT_H_in_19" qual:qualitativeSpecies="PI3K_H" qual:sign="positive" qual:transitionEffect="none"/>
        </qual:listOfInputs>
        <qual:listOfOutputs>
          <qual:output qual:id="tr_AKT_H_out" qual:qualitativeSpecies="AKT_H" qual:transitionEffect="assignmentLevel"/>
        </qual:listOfOutputs>
        <qual:listOfFunctionTerms>
          <qual:defaultTerm qual:resultLevel="0">
          </qual:defaultTerm>
          <qual:functionTerm qual:resultLevel="1">
            <math xmlns="http://www.w3.org/1998/Math/MathML">            
              <apply>
                <and/>
                <apply>
                  <eq/>
                  <ci> Ras </ci>
                  <cn type="integer"> 1 </cn>
                </apply>
                <apply>
                  <eq/>
                  <ci> mTORC2 </ci>
                  <cn type="integer"> 1 </cn>
                </apply>
                <apply>
                  <eq/>
                  <ci> PIP3 </ci>
                  <cn type="integer"> 1 </cn>
                </apply>
                <apply>
                  <eq/>
                  <ci> PDK1 </ci>
                  <cn type="integer"> 1 </cn>
                </apply>
                <apply>
                  <eq/>
                  <ci> AKT_B </ci>
                  <cn type="integer"> 1 </cn>
                </apply>
                <apply>
                  <eq/>
                  <ci> p110_H </ci>
                  <cn type="integer"> 1 </cn>
                </apply>
                <apply>
                  <eq/>
                  <ci> PI3K_H </ci>
                  <cn type="integer"> 1 </cn>
                </apply>
              </apply>
            </math>
                    </qual:functionTerm>
        </qual:listOfFunctionTerms>
      </qual:transition>
      <qual:transition qual:id="tr_FoxO3">
        <qual:listOfInputs>
          <qual:input qual:id="tr_FoxO3_in_12" qual:qualitativeSpecies="ERK" qual:sign="negative" qual:transitionEffect="none"/>
          <qual:input qual:id="tr_FoxO3_in_17" qual:qualitativeSpecies="AKT_B" qual:sign="negative" qual:transitionEffect="none"/>
          <qual:input qual:id="tr_FoxO3_in_20" qual:qualitativeSpecies="AKT_H" qual:sign="negative" qual:transitionEffect="none"/>
          <qual:input qual:id="tr_FoxO3_in_55" qual:qualitativeSpecies="AMPK" qual:sign="positive" qual:transitionEffect="none"/>
          <qual:input qual:id="tr_FoxO3_in_57" qual:qualitativeSpecies="SIRT3" qual:sign="positive" qual:transitionEffect="none"/>
          <qual:input qual:id="tr_FoxO3_in_82" qual:qualitativeSpecies="Plk1" qual:sign="negative" qual:transitionEffect="none"/>
          <qual:input qual:id="tr_FoxO3_in_101" qual:qualitativeSpecies="Plk1_H" qual:sign="negative" qual:transitionEffect="none"/>
          <qual:input qual:id="tr_FoxO3_in_108" qual:qualitativeSpecies="p53" qual:sign="negative" qual:transitionEffect="none"/>
        </qual:listOfInputs>
        <qual:listOfOutputs>
          <qual:output qual:id="tr_FoxO3_out" qual:qualitativeSpecies="FoxO3" qual:transitionEffect="assignmentLevel"/>
        </qual:listOfOutputs>
        <qual:listOfFunctionTerms>
          <qual:defaultTerm qual:resultLevel="0">
          </qual:defaultTerm>
          <qual:functionTerm qual:resultLevel="1">
            <math xmlns="http://www.w3.org/1998/Math/MathML">            
              <apply>
                <or/>
                <apply>
                  <and/>
                  <apply>
                    <eq/>
                    <ci> ERK </ci>
                    <cn type="integer"> 0 </cn>
                  </apply>
                  <apply>
                    <eq/>
                    <ci> AKT_B </ci>
                    <cn type="integer"> 0 </cn>
                  </apply>
                  <apply>
                    <eq/>
                    <ci> AKT_H </ci>
                    <cn type="integer"> 0 </cn>
                  </apply>
                </apply>
                <apply>
                  <and/>
                  <apply>
                    <eq/>
                    <ci> ERK </ci>
                    <cn type="integer"> 0 </cn>
                  </apply>
                  <apply>
                    <eq/>
                    <ci> AKT_B </ci>
                    <cn type="integer"> 0 </cn>
                  </apply>
                  <apply>
                    <eq/>
                    <ci> AKT_H </ci>
                    <cn type="integer"> 1 </cn>
                  </apply>
                  <apply>
                    <eq/>
                    <ci> Plk1 </ci>
                    <cn type="integer"> 0 </cn>
                  </apply>
                  <apply>
                    <eq/>
                    <ci> Plk1_H </ci>
                    <cn type="integer"> 0 </cn>
                  </apply>
                  <apply>
                    <eq/>
                    <ci> p53 </ci>
                    <cn type="integer"> 0 </cn>
                  </apply>
                </apply>
                <apply>
                  <and/>
                  <apply>
                    <eq/>
                    <ci> ERK </ci>
                    <cn type="integer"> 0 </cn>
                  </apply>
                  <apply>
                    <eq/>
                    <ci> AKT_B </ci>
                    <cn type="integer"> 1 </cn>
                  </apply>
                  <apply>
                    <eq/>
                    <ci> AKT_H </ci>
                    <cn type="integer"> 0 </cn>
                  </apply>
                </apply>
                <apply>
                  <and/>
                  <apply>
                    <eq/>
                    <ci> ERK </ci>
                    <cn type="integer"> 0 </cn>
                  </apply>
                  <apply>
                    <eq/>
                    <ci> AKT_B </ci>
                    <cn type="integer"> 1 </cn>
                  </apply>
                  <apply>
                    <eq/>
                    <ci> AKT_H </ci>
                    <cn type="integer"> 1 </cn>
                  </apply>
                  <apply>
                    <eq/>
                    <ci> AMPK </ci>
                    <cn type="integer"> 0 </cn>
                  </apply>
                  <apply>
                    <eq/>
                    <ci> SIRT3 </ci>
                    <cn type="integer"> 1 </cn>
                  </apply>
                  <apply>
                    <eq/>
                    <ci> Plk1 </ci>
                    <cn type="integer"> 0 </cn>
                  </apply>
                  <apply>
                    <eq/>
                    <ci> Plk1_H </ci>
                    <cn type="integer"> 0 </cn>
                  </apply>
                  <apply>
                    <eq/>
                    <ci> p53 </ci>
                    <cn type="integer"> 0 </cn>
                  </apply>
                </apply>
                <apply>
                  <and/>
                  <apply>
                    <eq/>
                    <ci> ERK </ci>
                    <cn type="integer"> 0 </cn>
                  </apply>
                  <apply>
                    <eq/>
                    <ci> AKT_B </ci>
                    <cn type="integer"> 1 </cn>
                  </apply>
                  <apply>
                    <eq/>
                    <ci> AKT_H </ci>
                    <cn type="integer"> 1 </cn>
                  </apply>
                  <apply>
                    <eq/>
                    <ci> AMPK </ci>
                    <cn type="integer"> 1 </cn>
                  </apply>
                  <apply>
                    <eq/>
                    <ci> Plk1 </ci>
                    <cn type="integer"> 0 </cn>
                  </apply>
                  <apply>
                    <eq/>
                    <ci> Plk1_H </ci>
                    <cn type="integer"> 0 </cn>
                  </apply>
                  <apply>
                    <eq/>
                    <ci> p53 </ci>
                    <cn type="integer"> 0 </cn>
                  </apply>
                </apply>
                <apply>
                  <and/>
                  <apply>
                    <eq/>
                    <ci> ERK </ci>
                    <cn type="integer"> 1 </cn>
                  </apply>
                  <apply>
                    <eq/>
                    <ci> AKT_H </ci>
                    <cn type="integer"> 0 </cn>
                  </apply>
                  <apply>
                    <eq/>
                    <ci> AMPK </ci>
                    <cn type="integer"> 0 </cn>
                  </apply>
                  <apply>
                    <eq/>
                    <ci> SIRT3 </ci>
                    <cn type="integer"> 0 </cn>
                  </apply>
                  <apply>
                    <eq/>
                    <ci> Plk1 </ci>
                    <cn type="integer"> 0 </cn>
                  </apply>
                </apply>
                <apply>
                  <and/>
                  <apply>
                    <eq/>
                    <ci> ERK </ci>
                    <cn type="integer"> 1 </cn>
                  </apply>
                  <apply>
                    <eq/>
                    <ci> AKT_H </ci>
                    <cn type="integer"> 0 </cn>
                  </apply>
                  <apply>
                    <eq/>
                    <ci> AMPK </ci>
                    <cn type="integer"> 0 </cn>
                  </apply>
                  <apply>
                    <eq/>
                    <ci> SIRT3 </ci>
                    <cn type="integer"> 0 </cn>
                  </apply>
                  <apply>
                    <eq/>
                    <ci> Plk1 </ci>
                    <cn type="integer"> 1 </cn>
                  </apply>
                  <apply>
                    <eq/>
                    <ci> Plk1_H </ci>
                    <cn type="integer"> 0 </cn>
                  </apply>
                </apply>
                <apply>
                  <and/>
                  <apply>
                    <eq/>
                    <ci> ERK </ci>
                    <cn type="integer"> 1 </cn>
                  </apply>
                  <apply>
                    <eq/>
                    <ci> AKT_H </ci>
                    <cn type="integer"> 0 </cn>
                  </apply>
                  <apply>
                    <eq/>
                    <ci> AMPK </ci>
                    <cn type="integer"> 0 </cn>
                  </apply>
                  <apply>
                    <eq/>
                    <ci> SIRT3 </ci>
                    <cn type="integer"> 1 </cn>
                  </apply>
                </apply>
                <apply>
                  <and/>
                  <apply>
                    <eq/>
                    <ci> ERK </ci>
                    <cn type="integer"> 1 </cn>
                  </apply>
                  <apply>
                    <eq/>
                    <ci> AKT_H </ci>
                    <cn type="integer"> 0 </cn>
                  </apply>
                  <apply>
                    <eq/>
                    <ci> AMPK </ci>
                    <cn type="integer"> 1 </cn>
                  </apply>
                </apply>
                <apply>
                  <and/>
                  <apply>
                    <eq/>
                    <ci> ERK </ci>
                    <cn type="integer"> 1 </cn>
                  </apply>
                  <apply>
                    <eq/>
                    <ci> AKT_H </ci>
                    <cn type="integer"> 1 </cn>
                  </apply>
                  <apply>
                    <eq/>
                    <ci> AMPK </ci>
                    <cn type="integer"> 0 </cn>
                  </apply>
                  <apply>
                    <eq/>
                    <ci> SIRT3 </ci>
                    <cn type="integer"> 1 </cn>
                  </apply>
                  <apply>
                    <eq/>
                    <ci> Plk1 </ci>
                    <cn type="integer"> 0 </cn>
                  </apply>
                  <apply>
                    <eq/>
                    <ci> Plk1_H </ci>
                    <cn type="integer"> 0 </cn>
                  </apply>
                  <apply>
                    <eq/>
                    <ci> p53 </ci>
                    <cn type="integer"> 0 </cn>
                  </apply>
                </apply>
                <apply>
                  <and/>
                  <apply>
                    <eq/>
                    <ci> ERK </ci>
                    <cn type="integer"> 1 </cn>
                  </apply>
                  <apply>
                    <eq/>
                    <ci> AKT_H </ci>
                    <cn type="integer"> 1 </cn>
                  </apply>
                  <apply>
                    <eq/>
                    <ci> AMPK </ci>
                    <cn type="integer"> 1 </cn>
                  </apply>
                  <apply>
                    <eq/>
                    <ci> Plk1 </ci>
                    <cn type="integer"> 0 </cn>
                  </apply>
                  <apply>
                    <eq/>
                    <ci> Plk1_H </ci>
                    <cn type="integer"> 0 </cn>
                  </apply>
                  <apply>
                    <eq/>
                    <ci> p53 </ci>
                    <cn type="integer"> 0 </cn>
                  </apply>
                </apply>
              </apply>
            </math>
                    </qual:functionTerm>
        </qual:listOfFunctionTerms>
      </qual:transition>
      <qual:transition qual:id="tr_PLCgamma">
        <qual:listOfInputs>
          <qual:input qual:id="tr_PLCgamma_in_5" qual:qualitativeSpecies="RTK" qual:sign="positive" qual:transitionEffect="none"/>
          <qual:input qual:id="tr_PLCgamma_in_7" qual:qualitativeSpecies="Grb2" qual:sign="positive" qual:transitionEffect="none"/>
          <qual:input qual:id="tr_PLCgamma_in_15" qual:qualitativeSpecies="PIP3" qual:sign="positive" qual:transitionEffect="none"/>
          <qual:input qual:id="tr_PLCgamma_in_18" qual:qualitativeSpecies="p110_H" qual:sign="positive" qual:transitionEffect="none"/>
          <qual:input qual:id="tr_PLCgamma_in_19" qual:qualitativeSpecies="PI3K_H" qual:sign="positive" qual:transitionEffect="none"/>
        </qual:listOfInputs>
        <qual:listOfOutputs>
          <qual:output qual:id="tr_PLCgamma_out" qual:qualitativeSpecies="PLCgamma" qual:transitionEffect="assignmentLevel"/>
        </qual:listOfOutputs>
        <qual:listOfFunctionTerms>
          <qual:defaultTerm qual:resultLevel="0">
          </qual:defaultTerm>
          <qual:functionTerm qual:resultLevel="1">
            <math xmlns="http://www.w3.org/1998/Math/MathML">            
              <apply>
                <and/>
                <apply>
                  <eq/>
                  <ci> RTK </ci>
                  <cn type="integer"> 1 </cn>
                </apply>
                <apply>
                  <eq/>
                  <ci> Grb2 </ci>
                  <cn type="integer"> 1 </cn>
                </apply>
                <apply>
                  <eq/>
                  <ci> PIP3 </ci>
                  <cn type="integer"> 1 </cn>
                </apply>
                <apply>
                  <eq/>
                  <ci> p110_H </ci>
                  <cn type="integer"> 1 </cn>
                </apply>
                <apply>
                  <eq/>
                  <ci> PI3K_H </ci>
                  <cn type="integer"> 1 </cn>
                </apply>
              </apply>
            </math>
                    </qual:functionTerm>
        </qual:listOfFunctionTerms>
      </qual:transition>
      <qual:transition qual:id="tr_IP3">
        <qual:listOfInputs>
          <qual:input qual:id="tr_IP3_in_22" qual:qualitativeSpecies="PLCgamma" qual:sign="positive" qual:transitionEffect="none"/>
        </qual:listOfInputs>
        <qual:listOfOutputs>
          <qual:output qual:id="tr_IP3_out" qual:qualitativeSpecies="IP3" qual:transitionEffect="assignmentLevel"/>
        </qual:listOfOutputs>
        <qual:listOfFunctionTerms>
          <qual:defaultTerm qual:resultLevel="0">
          </qual:defaultTerm>
          <qual:functionTerm qual:resultLevel="1">
            <math xmlns="http://www.w3.org/1998/Math/MathML">            
              <apply>
                <eq/>
                <ci> PLCgamma </ci>
                <cn type="integer"> 1 </cn>
              </apply>
            </math>
                    </qual:functionTerm>
        </qual:listOfFunctionTerms>
      </qual:transition>
      <qual:transition qual:id="tr_Ca2p">
        <qual:listOfInputs>
          <qual:input qual:id="tr_Ca2p_in_23" qual:qualitativeSpecies="IP3" qual:sign="positive" qual:transitionEffect="none"/>
        </qual:listOfInputs>
        <qual:listOfOutputs>
          <qual:output qual:id="tr_Ca2p_out" qual:qualitativeSpecies="Ca2p" qual:transitionEffect="assignmentLevel"/>
        </qual:listOfOutputs>
        <qual:listOfFunctionTerms>
          <qual:defaultTerm qual:resultLevel="0">
          </qual:defaultTerm>
          <qual:functionTerm qual:resultLevel="1">
            <math xmlns="http://www.w3.org/1998/Math/MathML">            
              <apply>
                <eq/>
                <ci> IP3 </ci>
                <cn type="integer"> 1 </cn>
              </apply>
            </math>
                    </qual:functionTerm>
        </qual:listOfFunctionTerms>
      </qual:transition>
      <qual:transition qual:id="tr_Nedd4L">
        <qual:listOfInputs>
          <qual:input qual:id="tr_Nedd4L_in_23" qual:qualitativeSpecies="IP3" qual:sign="positive" qual:transitionEffect="none"/>
          <qual:input qual:id="tr_Nedd4L_in_24" qual:qualitativeSpecies="Ca2p" qual:sign="positive" qual:transitionEffect="none"/>
        </qual:listOfInputs>
        <qual:listOfOutputs>
          <qual:output qual:id="tr_Nedd4L_out" qual:qualitativeSpecies="Nedd4L" qual:transitionEffect="assignmentLevel"/>
        </qual:listOfOutputs>
        <qual:listOfFunctionTerms>
          <qual:defaultTerm qual:resultLevel="0">
          </qual:defaultTerm>
          <qual:functionTerm qual:resultLevel="1">
            <math xmlns="http://www.w3.org/1998/Math/MathML">            
              <apply>
                <and/>
                <apply>
                  <eq/>
                  <ci> IP3 </ci>
                  <cn type="integer"> 1 </cn>
                </apply>
                <apply>
                  <eq/>
                  <ci> Ca2p </ci>
                  <cn type="integer"> 1 </cn>
                </apply>
              </apply>
            </math>
                    </qual:functionTerm>
        </qual:listOfFunctionTerms>
      </qual:transition>
      <qual:transition qual:id="tr_FoxO1">
        <qual:listOfInputs>
          <qual:input qual:id="tr_FoxO1_in_17" qual:qualitativeSpecies="AKT_B" qual:sign="negative" qual:transitionEffect="none"/>
          <qual:input qual:id="tr_FoxO1_in_20" qual:qualitativeSpecies="AKT_H" qual:sign="negative" qual:transitionEffect="none"/>
          <qual:input qual:id="tr_FoxO1_in_55" qual:qualitativeSpecies="AMPK" qual:sign="positive" qual:transitionEffect="none"/>
          <qual:input qual:id="tr_FoxO1_in_57" qual:qualitativeSpecies="SIRT3" qual:sign="positive" qual:transitionEffect="none"/>
          <qual:input qual:id="tr_FoxO1_in_82" qual:qualitativeSpecies="Plk1" qual:sign="negative" qual:transitionEffect="none"/>
          <qual:input qual:id="tr_FoxO1_in_108" qual:qualitativeSpecies="p53" qual:sign="negative" qual:transitionEffect="none"/>
        </qual:listOfInputs>
        <qual:listOfOutputs>
          <qual:output qual:id="tr_FoxO1_out" qual:qualitativeSpecies="FoxO1" qual:transitionEffect="assignmentLevel"/>
        </qual:listOfOutputs>
        <qual:listOfFunctionTerms>
          <qual:defaultTerm qual:resultLevel="0">
          </qual:defaultTerm>
          <qual:functionTerm qual:resultLevel="1">
            <math xmlns="http://www.w3.org/1998/Math/MathML">            
              <apply>
                <or/>
                <apply>
                  <and/>
                  <apply>
                    <eq/>
                    <ci> AKT_B </ci>
                    <cn type="integer"> 0 </cn>
                  </apply>
                  <apply>
                    <eq/>
                    <ci> AKT_H </ci>
                    <cn type="integer"> 0 </cn>
                  </apply>
                  <apply>
                    <eq/>
                    <ci> AMPK </ci>
                    <cn type="integer"> 0 </cn>
                  </apply>
                  <apply>
                    <eq/>
                    <ci> Plk1 </ci>
                    <cn type="integer"> 0 </cn>
                  </apply>
                  <apply>
                    <eq/>
                    <ci> p53 </ci>
                    <cn type="integer"> 0 </cn>
                  </apply>
                </apply>
                <apply>
                  <and/>
                  <apply>
                    <eq/>
                    <ci> AKT_B </ci>
                    <cn type="integer"> 0 </cn>
                  </apply>
                  <apply>
                    <eq/>
                    <ci> AKT_H </ci>
                    <cn type="integer"> 0 </cn>
                  </apply>
                  <apply>
                    <eq/>
                    <ci> AMPK </ci>
                    <cn type="integer"> 1 </cn>
                  </apply>
                  <apply>
                    <eq/>
                    <ci> SIRT3 </ci>
                    <cn type="integer"> 0 </cn>
                  </apply>
                  <apply>
                    <eq/>
                    <ci> Plk1 </ci>
                    <cn type="integer"> 0 </cn>
                  </apply>
                  <apply>
                    <eq/>
                    <ci> p53 </ci>
                    <cn type="integer"> 0 </cn>
                  </apply>
                </apply>
                <apply>
                  <and/>
                  <apply>
                    <eq/>
                    <ci> AKT_B </ci>
                    <cn type="integer"> 0 </cn>
                  </apply>
                  <apply>
                    <eq/>
                    <ci> AKT_H </ci>
                    <cn type="integer"> 0 </cn>
                  </apply>
                  <apply>
                    <eq/>
                    <ci> AMPK </ci>
                    <cn type="integer"> 1 </cn>
                  </apply>
                  <apply>
                    <eq/>
                    <ci> SIRT3 </ci>
                    <cn type="integer"> 1 </cn>
                  </apply>
                </apply>
                <apply>
                  <and/>
                  <apply>
                    <eq/>
                    <ci> AKT_B </ci>
                    <cn type="integer"> 0 </cn>
                  </apply>
                  <apply>
                    <eq/>
                    <ci> AKT_H </ci>
                    <cn type="integer"> 1 </cn>
                  </apply>
                  <apply>
                    <eq/>
                    <ci> AMPK </ci>
                    <cn type="integer"> 1 </cn>
                  </apply>
                  <apply>
                    <eq/>
                    <ci> SIRT3 </ci>
                    <cn type="integer"> 1 </cn>
                  </apply>
                </apply>
                <apply>
                  <and/>
                  <apply>
                    <eq/>
                    <ci> AKT_B </ci>
                    <cn type="integer"> 1 </cn>
                  </apply>
                  <apply>
                    <eq/>
                    <ci> AKT_H </ci>
                    <cn type="integer"> 0 </cn>
                  </apply>
                  <apply>
                    <eq/>
                    <ci> AMPK </ci>
                    <cn type="integer"> 0 </cn>
                  </apply>
                  <apply>
                    <eq/>
                    <ci> Plk1 </ci>
                    <cn type="integer"> 0 </cn>
                  </apply>
                  <apply>
                    <eq/>
                    <ci> p53 </ci>
                    <cn type="integer"> 0 </cn>
                  </apply>
                </apply>
                <apply>
                  <and/>
                  <apply>
                    <eq/>
                    <ci> AKT_B </ci>
                    <cn type="integer"> 1 </cn>
                  </apply>
                  <apply>
                    <eq/>
                    <ci> AKT_H </ci>
                    <cn type="integer"> 0 </cn>
                  </apply>
                  <apply>
                    <eq/>
                    <ci> AMPK </ci>
                    <cn type="integer"> 1 </cn>
                  </apply>
                  <apply>
                    <eq/>
                    <ci> SIRT3 </ci>
                    <cn type="integer"> 0 </cn>
                  </apply>
                  <apply>
                    <eq/>
                    <ci> Plk1 </ci>
                    <cn type="integer"> 0 </cn>
                  </apply>
                  <apply>
                    <eq/>
                    <ci> p53 </ci>
                    <cn type="integer"> 0 </cn>
                  </apply>
                </apply>
                <apply>
                  <and/>
                  <apply>
                    <eq/>
                    <ci> AKT_B </ci>
                    <cn type="integer"> 1 </cn>
                  </apply>
                  <apply>
                    <eq/>
                    <ci> AKT_H </ci>
                    <cn type="integer"> 0 </cn>
                  </apply>
                  <apply>
                    <eq/>
                    <ci> AMPK </ci>
                    <cn type="integer"> 1 </cn>
                  </apply>
                  <apply>
                    <eq/>
                    <ci> SIRT3 </ci>
                    <cn type="integer"> 1 </cn>
                  </apply>
                  <apply>
                    <eq/>
                    <ci> p53 </ci>
                    <cn type="integer"> 0 </cn>
                  </apply>
                </apply>
                <apply>
                  <and/>
                  <apply>
                    <eq/>
                    <ci> AKT_B </ci>
                    <cn type="integer"> 1 </cn>
                  </apply>
                  <apply>
                    <eq/>
                    <ci> AKT_H </ci>
                    <cn type="integer"> 1 </cn>
                  </apply>
                  <apply>
                    <eq/>
                    <ci> AMPK </ci>
                    <cn type="integer"> 1 </cn>
                  </apply>
                  <apply>
                    <eq/>
                    <ci> SIRT3 </ci>
                    <cn type="integer"> 1 </cn>
                  </apply>
                  <apply>
                    <eq/>
                    <ci> p53 </ci>
                    <cn type="integer"> 0 </cn>
                  </apply>
                </apply>
              </apply>
            </math>
                    </qual:functionTerm>
        </qual:listOfFunctionTerms>
      </qual:transition>
      <qual:transition qual:id="tr_MnSOD">
        <qual:listOfInputs>
          <qual:input qual:id="tr_MnSOD_in_12" qual:qualitativeSpecies="ERK" qual:sign="positive" qual:transitionEffect="none"/>
          <qual:input qual:id="tr_MnSOD_in_21" qual:qualitativeSpecies="FoxO3" qual:sign="positive" qual:transitionEffect="none"/>
          <qual:input qual:id="tr_MnSOD_in_26" qual:qualitativeSpecies="FoxO1" qual:sign="positive" qual:transitionEffect="none"/>
          <qual:input qual:id="tr_MnSOD_in_57" qual:qualitativeSpecies="SIRT3" qual:sign="positive" qual:transitionEffect="none"/>
          <qual:input qual:id="tr_MnSOD_in_66" qual:qualitativeSpecies="p27Kip1" qual:sign="negative" qual:transitionEffect="none"/>
          <qual:input qual:id="tr_MnSOD_in_78" qual:qualitativeSpecies="FoxM1" qual:sign="positive" qual:transitionEffect="none"/>
        </qual:listOfInputs>
        <qual:listOfOutputs>
          <qual:output qual:id="tr_MnSOD_out" qual:qualitativeSpecies="MnSOD" qual:transitionEffect="assignmentLevel"/>
        </qual:listOfOutputs>
        <qual:listOfFunctionTerms>
          <qual:defaultTerm qual:resultLevel="0">
          </qual:defaultTerm>
          <qual:functionTerm qual:resultLevel="1">
            <math xmlns="http://www.w3.org/1998/Math/MathML">            
              <apply>
                <or/>
                <apply>
                  <and/>
                  <apply>
                    <eq/>
                    <ci> ERK </ci>
                    <cn type="integer"> 0 </cn>
                  </apply>
                  <apply>
                    <eq/>
                    <ci> FoxO3 </ci>
                    <cn type="integer"> 0 </cn>
                  </apply>
                  <apply>
                    <eq/>
                    <ci> FoxO1 </ci>
                    <cn type="integer"> 0 </cn>
                  </apply>
                  <apply>
                    <eq/>
                    <ci> SIRT3 </ci>
                    <cn type="integer"> 0 </cn>
                  </apply>
                  <apply>
                    <eq/>
                    <ci> FoxM1 </ci>
                    <cn type="integer"> 1 </cn>
                  </apply>
                </apply>
                <apply>
                  <and/>
                  <apply>
                    <eq/>
                    <ci> ERK </ci>
                    <cn type="integer"> 0 </cn>
                  </apply>
                  <apply>
                    <eq/>
                    <ci> FoxO3 </ci>
                    <cn type="integer"> 0 </cn>
                  </apply>
                  <apply>
                    <eq/>
                    <ci> FoxO1 </ci>
                    <cn type="integer"> 0 </cn>
                  </apply>
                  <apply>
                    <eq/>
                    <ci> SIRT3 </ci>
                    <cn type="integer"> 1 </cn>
                  </apply>
                </apply>
                <apply>
                  <and/>
                  <apply>
                    <eq/>
                    <ci> ERK </ci>
                    <cn type="integer"> 0 </cn>
                  </apply>
                  <apply>
                    <eq/>
                    <ci> FoxO3 </ci>
                    <cn type="integer"> 0 </cn>
                  </apply>
                  <apply>
                    <eq/>
                    <ci> FoxO1 </ci>
                    <cn type="integer"> 1 </cn>
                  </apply>
                </apply>
                <apply>
                  <and/>
                  <apply>
                    <eq/>
                    <ci> ERK </ci>
                    <cn type="integer"> 0 </cn>
                  </apply>
                  <apply>
                    <eq/>
                    <ci> FoxO3 </ci>
                    <cn type="integer"> 1 </cn>
                  </apply>
                </apply>
                <apply>
                  <and/>
                  <apply>
                    <eq/>
                    <ci> ERK </ci>
                    <cn type="integer"> 1 </cn>
                  </apply>
                  <apply>
                    <eq/>
                    <ci> FoxO3 </ci>
                    <cn type="integer"> 0 </cn>
                  </apply>
                  <apply>
                    <eq/>
                    <ci> FoxO1 </ci>
                    <cn type="integer"> 0 </cn>
                  </apply>
                  <apply>
                    <eq/>
                    <ci> SIRT3 </ci>
                    <cn type="integer"> 0 </cn>
                  </apply>
                  <apply>
                    <eq/>
                    <ci> p27Kip1 </ci>
                    <cn type="integer"> 0 </cn>
                  </apply>
                </apply>
                <apply>
                  <and/>
                  <apply>
                    <eq/>
                    <ci> ERK </ci>
                    <cn type="integer"> 1 </cn>
                  </apply>
                  <apply>
                    <eq/>
                    <ci> FoxO3 </ci>
                    <cn type="integer"> 0 </cn>
                  </apply>
                  <apply>
                    <eq/>
                    <ci> FoxO1 </ci>
                    <cn type="integer"> 0 </cn>
                  </apply>
                  <apply>
                    <eq/>
                    <ci> SIRT3 </ci>
                    <cn type="integer"> 0 </cn>
                  </apply>
                  <apply>
                    <eq/>
                    <ci> p27Kip1 </ci>
                    <cn type="integer"> 1 </cn>
                  </apply>
                  <apply>
                    <eq/>
                    <ci> FoxM1 </ci>
                    <cn type="integer"> 1 </cn>
                  </apply>
                </apply>
                <apply>
                  <and/>
                  <apply>
                    <eq/>
                    <ci> ERK </ci>
                    <cn type="integer"> 1 </cn>
                  </apply>
                  <apply>
                    <eq/>
                    <ci> FoxO3 </ci>
                    <cn type="integer"> 0 </cn>
                  </apply>
                  <apply>
                    <eq/>
                    <ci> FoxO1 </ci>
                    <cn type="integer"> 0 </cn>
                  </apply>
                  <apply>
                    <eq/>
                    <ci> SIRT3 </ci>
                    <cn type="integer"> 1 </cn>
                  </apply>
                </apply>
                <apply>
                  <and/>
                  <apply>
                    <eq/>
                    <ci> ERK </ci>
                    <cn type="integer"> 1 </cn>
                  </apply>
                  <apply>
                    <eq/>
                    <ci> FoxO3 </ci>
                    <cn type="integer"> 0 </cn>
                  </apply>
                  <apply>
                    <eq/>
                    <ci> FoxO1 </ci>
                    <cn type="integer"> 1 </cn>
                  </apply>
                </apply>
                <apply>
                  <and/>
                  <apply>
                    <eq/>
                    <ci> ERK </ci>
                    <cn type="integer"> 1 </cn>
                  </apply>
                  <apply>
                    <eq/>
                    <ci> FoxO3 </ci>
                    <cn type="integer"> 1 </cn>
                  </apply>
                </apply>
              </apply>
            </math>
                    </qual:functionTerm>
        </qual:listOfFunctionTerms>
      </qual:transition>
      <qual:transition qual:id="tr_p21_mRNA">
        <qual:listOfInputs>
          <qual:input qual:id="tr_p21_mRNA_in_21" qual:qualitativeSpecies="FoxO3" qual:sign="positive" qual:transitionEffect="none"/>
          <qual:input qual:id="tr_p21_mRNA_in_26" qual:qualitativeSpecies="FoxO1" qual:sign="positive" qual:transitionEffect="none"/>
          <qual:input qual:id="tr_p21_mRNA_in_67" qual:qualitativeSpecies="Myc" qual:sign="negative" qual:transitionEffect="none"/>
          <qual:input qual:id="tr_p21_mRNA_in_108" qual:qualitativeSpecies="p53" qual:sign="positive" qual:transitionEffect="none"/>
        </qual:listOfInputs>
        <qual:listOfOutputs>
          <qual:output qual:id="tr_p21_mRNA_out" qual:qualitativeSpecies="p21_mRNA" qual:transitionEffect="assignmentLevel"/>
        </qual:listOfOutputs>
        <qual:listOfFunctionTerms>
          <qual:defaultTerm qual:resultLevel="0">
          </qual:defaultTerm>
          <qual:functionTerm qual:resultLevel="1">
            <math xmlns="http://www.w3.org/1998/Math/MathML">            
              <apply>
                <or/>
                <apply>
                  <and/>
                  <apply>
                    <eq/>
                    <ci> FoxO3 </ci>
                    <cn type="integer"> 0 </cn>
                  </apply>
                  <apply>
                    <eq/>
                    <ci> FoxO1 </ci>
                    <cn type="integer"> 0 </cn>
                  </apply>
                  <apply>
                    <eq/>
                    <ci> p53 </ci>
                    <cn type="integer"> 1 </cn>
                  </apply>
                </apply>
                <apply>
                  <and/>
                  <apply>
                    <eq/>
                    <ci> FoxO3 </ci>
                    <cn type="integer"> 0 </cn>
                  </apply>
                  <apply>
                    <eq/>
                    <ci> FoxO1 </ci>
                    <cn type="integer"> 1 </cn>
                  </apply>
                  <apply>
                    <eq/>
                    <ci> Myc </ci>
                    <cn type="integer"> 0 </cn>
                  </apply>
                </apply>
                <apply>
                  <and/>
                  <apply>
                    <eq/>
                    <ci> FoxO3 </ci>
                    <cn type="integer"> 0 </cn>
                  </apply>
                  <apply>
                    <eq/>
                    <ci> FoxO1 </ci>
                    <cn type="integer"> 1 </cn>
                  </apply>
                  <apply>
                    <eq/>
                    <ci> Myc </ci>
                    <cn type="integer"> 1 </cn>
                  </apply>
                  <apply>
                    <eq/>
                    <ci> p53 </ci>
                    <cn type="integer"> 1 </cn>
                  </apply>
                </apply>
                <apply>
                  <and/>
                  <apply>
                    <eq/>
                    <ci> FoxO3 </ci>
                    <cn type="integer"> 1 </cn>
                  </apply>
                  <apply>
                    <eq/>
                    <ci> FoxO1 </ci>
                    <cn type="integer"> 0 </cn>
                  </apply>
                  <apply>
                    <eq/>
                    <ci> Myc </ci>
                    <cn type="integer"> 0 </cn>
                  </apply>
                </apply>
                <apply>
                  <and/>
                  <apply>
                    <eq/>
                    <ci> FoxO3 </ci>
                    <cn type="integer"> 1 </cn>
                  </apply>
                  <apply>
                    <eq/>
                    <ci> FoxO1 </ci>
                    <cn type="integer"> 0 </cn>
                  </apply>
                  <apply>
                    <eq/>
                    <ci> Myc </ci>
                    <cn type="integer"> 1 </cn>
                  </apply>
                  <apply>
                    <eq/>
                    <ci> p53 </ci>
                    <cn type="integer"> 1 </cn>
                  </apply>
                </apply>
                <apply>
                  <and/>
                  <apply>
                    <eq/>
                    <ci> FoxO3 </ci>
                    <cn type="integer"> 1 </cn>
                  </apply>
                  <apply>
                    <eq/>
                    <ci> FoxO1 </ci>
                    <cn type="integer"> 1 </cn>
                  </apply>
                </apply>
              </apply>
            </math>
                    </qual:functionTerm>
        </qual:listOfFunctionTerms>
      </qual:transition>
      <qual:transition qual:id="tr_TSC2">
        <qual:listOfInputs>
          <qual:input qual:id="tr_TSC2_in_12" qual:qualitativeSpecies="ERK" qual:sign="negative" qual:transitionEffect="none"/>
          <qual:input qual:id="tr_TSC2_in_17" qual:qualitativeSpecies="AKT_B" qual:sign="negative" qual:transitionEffect="none"/>
          <qual:input qual:id="tr_TSC2_in_20" qual:qualitativeSpecies="AKT_H" qual:sign="negative" qual:transitionEffect="none"/>
          <qual:input qual:id="tr_TSC2_in_51" qual:qualitativeSpecies="MP_Low" qual:sign="positive" qual:transitionEffect="none"/>
          <qual:input qual:id="tr_TSC2_in_55" qual:qualitativeSpecies="AMPK" qual:sign="positive" qual:transitionEffect="none"/>
        </qual:listOfInputs>
        <qual:listOfOutputs>
          <qual:output qual:id="tr_TSC2_out" qual:qualitativeSpecies="TSC2" qual:transitionEffect="assignmentLevel"/>
        </qual:listOfOutputs>
        <qual:listOfFunctionTerms>
          <qual:defaultTerm qual:resultLevel="0">
          </qual:defaultTerm>
          <qual:functionTerm qual:resultLevel="1">
            <math xmlns="http://www.w3.org/1998/Math/MathML">            
              <apply>
                <or/>
                <apply>
                  <and/>
                  <apply>
                    <eq/>
                    <ci> ERK </ci>
                    <cn type="integer"> 0 </cn>
                  </apply>
                  <apply>
                    <eq/>
                    <ci> AKT_B </ci>
                    <cn type="integer"> 0 </cn>
                  </apply>
                </apply>
                <apply>
                  <and/>
                  <apply>
                    <eq/>
                    <ci> ERK </ci>
                    <cn type="integer"> 0 </cn>
                  </apply>
                  <apply>
                    <eq/>
                    <ci> AKT_B </ci>
                    <cn type="integer"> 1 </cn>
                  </apply>
                  <apply>
                    <eq/>
                    <ci> AKT_H </ci>
                    <cn type="integer"> 0 </cn>
                  </apply>
                </apply>
                <apply>
                  <and/>
                  <apply>
                    <eq/>
                    <ci> ERK </ci>
                    <cn type="integer"> 0 </cn>
                  </apply>
                  <apply>
                    <eq/>
                    <ci> AKT_B </ci>
                    <cn type="integer"> 1 </cn>
                  </apply>
                  <apply>
                    <eq/>
                    <ci> AKT_H </ci>
                    <cn type="integer"> 1 </cn>
                  </apply>
                  <apply>
                    <eq/>
                    <ci> MP_Low </ci>
                    <cn type="integer"> 0 </cn>
                  </apply>
                  <apply>
                    <eq/>
                    <ci> AMPK </ci>
                    <cn type="integer"> 1 </cn>
                  </apply>
                </apply>
                <apply>
                  <and/>
                  <apply>
                    <eq/>
                    <ci> ERK </ci>
                    <cn type="integer"> 0 </cn>
                  </apply>
                  <apply>
                    <eq/>
                    <ci> AKT_B </ci>
                    <cn type="integer"> 1 </cn>
                  </apply>
                  <apply>
                    <eq/>
                    <ci> AKT_H </ci>
                    <cn type="integer"> 1 </cn>
                  </apply>
                  <apply>
                    <eq/>
                    <ci> MP_Low </ci>
                    <cn type="integer"> 1 </cn>
                  </apply>
                </apply>
                <apply>
                  <and/>
                  <apply>
                    <eq/>
                    <ci> ERK </ci>
                    <cn type="integer"> 1 </cn>
                  </apply>
                  <apply>
                    <eq/>
                    <ci> AKT_H </ci>
                    <cn type="integer"> 0 </cn>
                  </apply>
                </apply>
                <apply>
                  <and/>
                  <apply>
                    <eq/>
                    <ci> ERK </ci>
                    <cn type="integer"> 1 </cn>
                  </apply>
                  <apply>
                    <eq/>
                    <ci> AKT_H </ci>
                    <cn type="integer"> 1 </cn>
                  </apply>
                  <apply>
                    <eq/>
                    <ci> MP_Low </ci>
                    <cn type="integer"> 0 </cn>
                  </apply>
                  <apply>
                    <eq/>
                    <ci> AMPK </ci>
                    <cn type="integer"> 1 </cn>
                  </apply>
                </apply>
                <apply>
                  <and/>
                  <apply>
                    <eq/>
                    <ci> ERK </ci>
                    <cn type="integer"> 1 </cn>
                  </apply>
                  <apply>
                    <eq/>
                    <ci> AKT_H </ci>
                    <cn type="integer"> 1 </cn>
                  </apply>
                  <apply>
                    <eq/>
                    <ci> MP_Low </ci>
                    <cn type="integer"> 1 </cn>
                  </apply>
                </apply>
              </apply>
            </math>
                    </qual:functionTerm>
        </qual:listOfFunctionTerms>
      </qual:transition>
      <qual:transition qual:id="tr_PRAS40">
        <qual:listOfInputs>
          <qual:input qual:id="tr_PRAS40_in_17" qual:qualitativeSpecies="AKT_B" qual:sign="negative" qual:transitionEffect="none"/>
          <qual:input qual:id="tr_PRAS40_in_20" qual:qualitativeSpecies="AKT_H" qual:sign="negative" qual:transitionEffect="none"/>
          <qual:input qual:id="tr_PRAS40_in_33" qual:qualitativeSpecies="mTORC1" qual:sign="negative" qual:transitionEffect="none"/>
        </qual:listOfInputs>
        <qual:listOfOutputs>
          <qual:output qual:id="tr_PRAS40_out" qual:qualitativeSpecies="PRAS40" qual:transitionEffect="assignmentLevel"/>
        </qual:listOfOutputs>
        <qual:listOfFunctionTerms>
          <qual:defaultTerm qual:resultLevel="0">
          </qual:defaultTerm>
          <qual:functionTerm qual:resultLevel="1">
            <math xmlns="http://www.w3.org/1998/Math/MathML">            
              <apply>
                <or/>
                <apply>
                  <and/>
                  <apply>
                    <eq/>
                    <ci> AKT_B </ci>
                    <cn type="integer"> 0 </cn>
                  </apply>
                  <apply>
                    <eq/>
                    <ci> AKT_H </ci>
                    <cn type="integer"> 0 </cn>
                  </apply>
                </apply>
                <apply>
                  <and/>
                  <apply>
                    <eq/>
                    <ci> AKT_B </ci>
                    <cn type="integer"> 1 </cn>
                  </apply>
                  <apply>
                    <eq/>
                    <ci> AKT_H </ci>
                    <cn type="integer"> 0 </cn>
                  </apply>
                  <apply>
                    <eq/>
                    <ci> mTORC1 </ci>
                    <cn type="integer"> 0 </cn>
                  </apply>
                </apply>
              </apply>
            </math>
                    </qual:functionTerm>
        </qual:listOfFunctionTerms>
      </qual:transition>
      <qual:transition qual:id="tr_DAG">
        <qual:listOfInputs>
          <qual:input qual:id="tr_DAG_in_22" qual:qualitativeSpecies="PLCgamma" qual:sign="positive" qual:transitionEffect="none"/>
        </qual:listOfInputs>
        <qual:listOfOutputs>
          <qual:output qual:id="tr_DAG_out" qual:qualitativeSpecies="DAG" qual:transitionEffect="assignmentLevel"/>
        </qual:listOfOutputs>
        <qual:listOfFunctionTerms>
          <qual:defaultTerm qual:resultLevel="0">
          </qual:defaultTerm>
          <qual:functionTerm qual:resultLevel="1">
            <math xmlns="http://www.w3.org/1998/Math/MathML">            
              <apply>
                <eq/>
                <ci> PLCgamma </ci>
                <cn type="integer"> 1 </cn>
              </apply>
            </math>
                    </qual:functionTerm>
        </qual:listOfFunctionTerms>
      </qual:transition>
      <qual:transition qual:id="tr_Rheb">
        <qual:listOfInputs>
          <qual:input qual:id="tr_Rheb_in_29" qual:qualitativeSpecies="TSC2" qual:sign="negative" qual:transitionEffect="none"/>
          <qual:input qual:id="tr_Rheb_in_31" qual:qualitativeSpecies="DAG" qual:sign="positive" qual:transitionEffect="none"/>
        </qual:listOfInputs>
        <qual:listOfOutputs>
          <qual:output qual:id="tr_Rheb_out" qual:qualitativeSpecies="Rheb" qual:transitionEffect="assignmentLevel"/>
        </qual:listOfOutputs>
        <qual:listOfFunctionTerms>
          <qual:defaultTerm qual:resultLevel="0">
          </qual:defaultTerm>
          <qual:functionTerm qual:resultLevel="1">
            <math xmlns="http://www.w3.org/1998/Math/MathML">            
              <apply>
                <and/>
                <apply>
                  <eq/>
                  <ci> TSC2 </ci>
                  <cn type="integer"> 0 </cn>
                </apply>
                <apply>
                  <eq/>
                  <ci> DAG </ci>
                  <cn type="integer"> 1 </cn>
                </apply>
              </apply>
            </math>
                    </qual:functionTerm>
        </qual:listOfFunctionTerms>
      </qual:transition>
      <qual:transition qual:id="tr_mTORC1">
        <qual:listOfInputs>
          <qual:input qual:id="tr_mTORC1_in_12" qual:qualitativeSpecies="ERK" qual:sign="positive" qual:transitionEffect="none"/>
          <qual:input qual:id="tr_mTORC1_in_30" qual:qualitativeSpecies="PRAS40" qual:sign="negative" qual:transitionEffect="none"/>
          <qual:input qual:id="tr_mTORC1_in_32" qual:qualitativeSpecies="Rheb" qual:sign="positive" qual:transitionEffect="none"/>
          <qual:input qual:id="tr_mTORC1_in_36" qual:qualitativeSpecies="GSK3" qual:sign="positive" qual:transitionEffect="none"/>
          <qual:input qual:id="tr_mTORC1_in_55" qual:qualitativeSpecies="AMPK" qual:sign="negative" qual:transitionEffect="none"/>
          <qual:input qual:id="tr_mTORC1_in_69" qual:qualitativeSpecies="E2F1" qual:sign="positive" qual:transitionEffect="none"/>
          <qual:input qual:id="tr_mTORC1_in_85" qual:qualitativeSpecies="CyclinB" qual:sign="positive" qual:transitionEffect="none"/>
          <qual:input qual:id="tr_mTORC1_in_87" qual:qualitativeSpecies="Cdk1" qual:sign="positive" qual:transitionEffect="none"/>
          <qual:input qual:id="tr_mTORC1_in_131" qual:qualitativeSpecies="Casp3" qual:sign="negative" qual:transitionEffect="none"/>
        </qual:listOfInputs>
        <qual:listOfOutputs>
          <qual:output qual:id="tr_mTORC1_out" qual:qualitativeSpecies="mTORC1" qual:transitionEffect="assignmentLevel"/>
        </qual:listOfOutputs>
        <qual:listOfFunctionTerms>
          <qual:defaultTerm qual:resultLevel="0">
          </qual:defaultTerm>
          <qual:functionTerm qual:resultLevel="1">
            <math xmlns="http://www.w3.org/1998/Math/MathML">            
              <apply>
                <or/>
                <apply>
                  <and/>
                  <apply>
                    <eq/>
                    <ci> ERK </ci>
                    <cn type="integer"> 0 </cn>
                  </apply>
                  <apply>
                    <eq/>
                    <ci> PRAS40 </ci>
                    <cn type="integer"> 0 </cn>
                  </apply>
                  <apply>
                    <eq/>
                    <ci> Rheb </ci>
                    <cn type="integer"> 0 </cn>
                  </apply>
                  <apply>
                    <eq/>
                    <ci> GSK3 </ci>
                    <cn type="integer"> 0 </cn>
                  </apply>
                  <apply>
                    <eq/>
                    <ci> AMPK </ci>
                    <cn type="integer"> 0 </cn>
                  </apply>
                  <apply>
                    <eq/>
                    <ci> E2F1 </ci>
                    <cn type="integer"> 1 </cn>
                  </apply>
                  <apply>
                    <eq/>
                    <ci> Casp3 </ci>
                    <cn type="integer"> 0 </cn>
                  </apply>
                </apply>
                <apply>
                  <and/>
                  <apply>
                    <eq/>
                    <ci> ERK </ci>
                    <cn type="integer"> 0 </cn>
                  </apply>
                  <apply>
                    <eq/>
                    <ci> PRAS40 </ci>
                    <cn type="integer"> 0 </cn>
                  </apply>
                  <apply>
                    <eq/>
                    <ci> Rheb </ci>
                    <cn type="integer"> 0 </cn>
                  </apply>
                  <apply>
                    <eq/>
                    <ci> GSK3 </ci>
                    <cn type="integer"> 1 </cn>
                  </apply>
                  <apply>
                    <eq/>
                    <ci> AMPK </ci>
                    <cn type="integer"> 0 </cn>
                  </apply>
                  <apply>
                    <eq/>
                    <ci> E2F1 </ci>
                    <cn type="integer"> 0 </cn>
                  </apply>
                  <apply>
                    <eq/>
                    <ci> CyclinB </ci>
                    <cn type="integer"> 1 </cn>
                  </apply>
                  <apply>
                    <eq/>
                    <ci> Cdk1 </ci>
                    <cn type="integer"> 1 </cn>
                  </apply>
                  <apply>
                    <eq/>
                    <ci> Casp3 </ci>
                    <cn type="integer"> 0 </cn>
                  </apply>
                </apply>
                <apply>
                  <and/>
                  <apply>
                    <eq/>
                    <ci> ERK </ci>
                    <cn type="integer"> 0 </cn>
                  </apply>
                  <apply>
                    <eq/>
                    <ci> PRAS40 </ci>
                    <cn type="integer"> 0 </cn>
                  </apply>
                  <apply>
                    <eq/>
                    <ci> Rheb </ci>
                    <cn type="integer"> 0 </cn>
                  </apply>
                  <apply>
                    <eq/>
                    <ci> GSK3 </ci>
                    <cn type="integer"> 1 </cn>
                  </apply>
                  <apply>
                    <eq/>
                    <ci> AMPK </ci>
                    <cn type="integer"> 0 </cn>
                  </apply>
                  <apply>
                    <eq/>
                    <ci> E2F1 </ci>
                    <cn type="integer"> 1 </cn>
                  </apply>
                  <apply>
                    <eq/>
                    <ci> Casp3 </ci>
                    <cn type="integer"> 0 </cn>
                  </apply>
                </apply>
                <apply>
                  <and/>
                  <apply>
                    <eq/>
                    <ci> ERK </ci>
                    <cn type="integer"> 0 </cn>
                  </apply>
                  <apply>
                    <eq/>
                    <ci> PRAS40 </ci>
                    <cn type="integer"> 0 </cn>
                  </apply>
                  <apply>
                    <eq/>
                    <ci> Rheb </ci>
                    <cn type="integer"> 0 </cn>
                  </apply>
                  <apply>
                    <eq/>
                    <ci> GSK3 </ci>
                    <cn type="integer"> 1 </cn>
                  </apply>
                  <apply>
                    <eq/>
                    <ci> AMPK </ci>
                    <cn type="integer"> 1 </cn>
                  </apply>
                  <apply>
                    <eq/>
                    <ci> CyclinB </ci>
                    <cn type="integer"> 1 </cn>
                  </apply>
                  <apply>
                    <eq/>
                    <ci> Cdk1 </ci>
                    <cn type="integer"> 1 </cn>
                  </apply>
                  <apply>
                    <eq/>
                    <ci> Casp3 </ci>
                    <cn type="integer"> 0 </cn>
                  </apply>
                </apply>
                <apply>
                  <and/>
                  <apply>
                    <eq/>
                    <ci> ERK </ci>
                    <cn type="integer"> 0 </cn>
                  </apply>
                  <apply>
                    <eq/>
                    <ci> PRAS40 </ci>
                    <cn type="integer"> 0 </cn>
                  </apply>
                  <apply>
                    <eq/>
                    <ci> Rheb </ci>
                    <cn type="integer"> 1 </cn>
                  </apply>
                  <apply>
                    <eq/>
                    <ci> GSK3 </ci>
                    <cn type="integer"> 0 </cn>
                  </apply>
                  <apply>
                    <eq/>
                    <ci> AMPK </ci>
                    <cn type="integer"> 0 </cn>
                  </apply>
                  <apply>
                    <eq/>
                    <ci> Casp3 </ci>
                    <cn type="integer"> 0 </cn>
                  </apply>
                </apply>
                <apply>
                  <and/>
                  <apply>
                    <eq/>
                    <ci> ERK </ci>
                    <cn type="integer"> 0 </cn>
                  </apply>
                  <apply>
                    <eq/>
                    <ci> PRAS40 </ci>
                    <cn type="integer"> 0 </cn>
                  </apply>
                  <apply>
                    <eq/>
                    <ci> Rheb </ci>
                    <cn type="integer"> 1 </cn>
                  </apply>
                  <apply>
                    <eq/>
                    <ci> GSK3 </ci>
                    <cn type="integer"> 1 </cn>
                  </apply>
                  <apply>
                    <eq/>
                    <ci> AMPK </ci>
                    <cn type="integer"> 0 </cn>
                  </apply>
                  <apply>
                    <eq/>
                    <ci> Casp3 </ci>
                    <cn type="integer"> 0 </cn>
                  </apply>
                </apply>
                <apply>
                  <and/>
                  <apply>
                    <eq/>
                    <ci> ERK </ci>
                    <cn type="integer"> 0 </cn>
                  </apply>
                  <apply>
                    <eq/>
                    <ci> PRAS40 </ci>
                    <cn type="integer"> 0 </cn>
                  </apply>
                  <apply>
                    <eq/>
                    <ci> Rheb </ci>
                    <cn type="integer"> 1 </cn>
                  </apply>
                  <apply>
                    <eq/>
                    <ci> GSK3 </ci>
                    <cn type="integer"> 1 </cn>
                  </apply>
                  <apply>
                    <eq/>
                    <ci> AMPK </ci>
                    <cn type="integer"> 1 </cn>
                  </apply>
                  <apply>
                    <eq/>
                    <ci> CyclinB </ci>
                    <cn type="integer"> 1 </cn>
                  </apply>
                  <apply>
                    <eq/>
                    <ci> Cdk1 </ci>
                    <cn type="integer"> 1 </cn>
                  </apply>
                  <apply>
                    <eq/>
                    <ci> Casp3 </ci>
                    <cn type="integer"> 0 </cn>
                  </apply>
                </apply>
                <apply>
                  <and/>
                  <apply>
                    <eq/>
                    <ci> ERK </ci>
                    <cn type="integer"> 0 </cn>
                  </apply>
                  <apply>
                    <eq/>
                    <ci> PRAS40 </ci>
                    <cn type="integer"> 1 </cn>
                  </apply>
                  <apply>
                    <eq/>
                    <ci> GSK3 </ci>
                    <cn type="integer"> 0 </cn>
                  </apply>
                  <apply>
                    <eq/>
                    <ci> AMPK </ci>
                    <cn type="integer"> 0 </cn>
                  </apply>
                  <apply>
                    <eq/>
                    <ci> E2F1 </ci>
                    <cn type="integer"> 1 </cn>
                  </apply>
                  <apply>
                    <eq/>
                    <ci> Casp3 </ci>
                    <cn type="integer"> 0 </cn>
                  </apply>
                </apply>
                <apply>
                  <and/>
                  <apply>
                    <eq/>
                    <ci> ERK </ci>
                    <cn type="integer"> 0 </cn>
                  </apply>
                  <apply>
                    <eq/>
                    <ci> PRAS40 </ci>
                    <cn type="integer"> 1 </cn>
                  </apply>
                  <apply>
                    <eq/>
                    <ci> GSK3 </ci>
                    <cn type="integer"> 1 </cn>
                  </apply>
                  <apply>
                    <eq/>
                    <ci> AMPK </ci>
                    <cn type="integer"> 0 </cn>
                  </apply>
                  <apply>
                    <eq/>
                    <ci> E2F1 </ci>
                    <cn type="integer"> 0 </cn>
                  </apply>
                  <apply>
                    <eq/>
                    <ci> CyclinB </ci>
                    <cn type="integer"> 1 </cn>
                  </apply>
                  <apply>
                    <eq/>
                    <ci> Cdk1 </ci>
                    <cn type="integer"> 1 </cn>
                  </apply>
                  <apply>
                    <eq/>
                    <ci> Casp3 </ci>
                    <cn type="integer"> 0 </cn>
                  </apply>
                </apply>
                <apply>
                  <and/>
                  <apply>
                    <eq/>
                    <ci> ERK </ci>
                    <cn type="integer"> 0 </cn>
                  </apply>
                  <apply>
                    <eq/>
                    <ci> PRAS40 </ci>
                    <cn type="integer"> 1 </cn>
                  </apply>
                  <apply>
                    <eq/>
                    <ci> GSK3 </ci>
                    <cn type="integer"> 1 </cn>
                  </apply>
                  <apply>
                    <eq/>
                    <ci> AMPK </ci>
                    <cn type="integer"> 0 </cn>
                  </apply>
                  <apply>
                    <eq/>
                    <ci> E2F1 </ci>
                    <cn type="integer"> 1 </cn>
                  </apply>
                  <apply>
                    <eq/>
                    <ci> Casp3 </ci>
                    <cn type="integer"> 0 </cn>
                  </apply>
                </apply>
                <apply>
                  <and/>
                  <apply>
                    <eq/>
                    <ci> ERK </ci>
                    <cn type="integer"> 0 </cn>
                  </apply>
                  <apply>
                    <eq/>
                    <ci> PRAS40 </ci>
                    <cn type="integer"> 1 </cn>
                  </apply>
                  <apply>
                    <eq/>
                    <ci> GSK3 </ci>
                    <cn type="integer"> 1 </cn>
                  </apply>
                  <apply>
                    <eq/>
                    <ci> AMPK </ci>
                    <cn type="integer"> 1 </cn>
                  </apply>
                  <apply>
                    <eq/>
                    <ci> CyclinB </ci>
                    <cn type="integer"> 1 </cn>
                  </apply>
                  <apply>
                    <eq/>
                    <ci> Cdk1 </ci>
                    <cn type="integer"> 1 </cn>
                  </apply>
                  <apply>
                    <eq/>
                    <ci> Casp3 </ci>
                    <cn type="integer"> 0 </cn>
                  </apply>
                </apply>
                <apply>
                  <and/>
                  <apply>
                    <eq/>
                    <ci> ERK </ci>
                    <cn type="integer"> 1 </cn>
                  </apply>
                  <apply>
                    <eq/>
                    <ci> PRAS40 </ci>
                    <cn type="integer"> 0 </cn>
                  </apply>
                  <apply>
                    <eq/>
                    <ci> Rheb </ci>
                    <cn type="integer"> 0 </cn>
                  </apply>
                  <apply>
                    <eq/>
                    <ci> GSK3 </ci>
                    <cn type="integer"> 0 </cn>
                  </apply>
                  <apply>
                    <eq/>
                    <ci> E2F1 </ci>
                    <cn type="integer"> 1 </cn>
                  </apply>
                  <apply>
                    <eq/>
                    <ci> Casp3 </ci>
                    <cn type="integer"> 0 </cn>
                  </apply>
                </apply>
                <apply>
                  <and/>
                  <apply>
                    <eq/>
                    <ci> ERK </ci>
                    <cn type="integer"> 1 </cn>
                  </apply>
                  <apply>
                    <eq/>
                    <ci> PRAS40 </ci>
                    <cn type="integer"> 0 </cn>
                  </apply>
                  <apply>
                    <eq/>
                    <ci> Rheb </ci>
                    <cn type="integer"> 0 </cn>
                  </apply>
                  <apply>
                    <eq/>
                    <ci> GSK3 </ci>
                    <cn type="integer"> 1 </cn>
                  </apply>
                  <apply>
                    <eq/>
                    <ci> E2F1 </ci>
                    <cn type="integer"> 0 </cn>
                  </apply>
                  <apply>
                    <eq/>
                    <ci> CyclinB </ci>
                    <cn type="integer"> 1 </cn>
                  </apply>
                  <apply>
                    <eq/>
                    <ci> Cdk1 </ci>
                    <cn type="integer"> 1 </cn>
                  </apply>
                  <apply>
                    <eq/>
                    <ci> Casp3 </ci>
                    <cn type="integer"> 0 </cn>
                  </apply>
                </apply>
                <apply>
                  <and/>
                  <apply>
                    <eq/>
                    <ci> ERK </ci>
                    <cn type="integer"> 1 </cn>
                  </apply>
                  <apply>
                    <eq/>
                    <ci> PRAS40 </ci>
                    <cn type="integer"> 0 </cn>
                  </apply>
                  <apply>
                    <eq/>
                    <ci> Rheb </ci>
                    <cn type="integer"> 0 </cn>
                  </apply>
                  <apply>
                    <eq/>
                    <ci> GSK3 </ci>
                    <cn type="integer"> 1 </cn>
                  </apply>
                  <apply>
                    <eq/>
                    <ci> E2F1 </ci>
                    <cn type="integer"> 1 </cn>
                  </apply>
                  <apply>
                    <eq/>
                    <ci> Casp3 </ci>
                    <cn type="integer"> 0 </cn>
                  </apply>
                </apply>
                <apply>
                  <and/>
                  <apply>
                    <eq/>
                    <ci> ERK </ci>
                    <cn type="integer"> 1 </cn>
                  </apply>
                  <apply>
                    <eq/>
                    <ci> PRAS40 </ci>
                    <cn type="integer"> 0 </cn>
                  </apply>
                  <apply>
                    <eq/>
                    <ci> Rheb </ci>
                    <cn type="integer"> 1 </cn>
                  </apply>
                  <apply>
                    <eq/>
                    <ci> GSK3 </ci>
                    <cn type="integer"> 0 </cn>
                  </apply>
                  <apply>
                    <eq/>
                    <ci> AMPK </ci>
                    <cn type="integer"> 0 </cn>
                  </apply>
                  <apply>
                    <eq/>
                    <ci> Casp3 </ci>
                    <cn type="integer"> 0 </cn>
                  </apply>
                </apply>
                <apply>
                  <and/>
                  <apply>
                    <eq/>
                    <ci> ERK </ci>
                    <cn type="integer"> 1 </cn>
                  </apply>
                  <apply>
                    <eq/>
                    <ci> PRAS40 </ci>
                    <cn type="integer"> 0 </cn>
                  </apply>
                  <apply>
                    <eq/>
                    <ci> Rheb </ci>
                    <cn type="integer"> 1 </cn>
                  </apply>
                  <apply>
                    <eq/>
                    <ci> GSK3 </ci>
                    <cn type="integer"> 0 </cn>
                  </apply>
                  <apply>
                    <eq/>
                    <ci> AMPK </ci>
                    <cn type="integer"> 1 </cn>
                  </apply>
                  <apply>
                    <eq/>
                    <ci> E2F1 </ci>
                    <cn type="integer"> 1 </cn>
                  </apply>
                  <apply>
                    <eq/>
                    <ci> Casp3 </ci>
                    <cn type="integer"> 0 </cn>
                  </apply>
                </apply>
                <apply>
                  <and/>
                  <apply>
                    <eq/>
                    <ci> ERK </ci>
                    <cn type="integer"> 1 </cn>
                  </apply>
                  <apply>
                    <eq/>
                    <ci> PRAS40 </ci>
                    <cn type="integer"> 0 </cn>
                  </apply>
                  <apply>
                    <eq/>
                    <ci> Rheb </ci>
                    <cn type="integer"> 1 </cn>
                  </apply>
                  <apply>
                    <eq/>
                    <ci> GSK3 </ci>
                    <cn type="integer"> 1 </cn>
                  </apply>
                  <apply>
                    <eq/>
                    <ci> AMPK </ci>
                    <cn type="integer"> 0 </cn>
                  </apply>
                  <apply>
                    <eq/>
                    <ci> Casp3 </ci>
                    <cn type="integer"> 0 </cn>
                  </apply>
                </apply>
                <apply>
                  <and/>
                  <apply>
                    <eq/>
                    <ci> ERK </ci>
                    <cn type="integer"> 1 </cn>
                  </apply>
                  <apply>
                    <eq/>
                    <ci> PRAS40 </ci>
                    <cn type="integer"> 0 </cn>
                  </apply>
                  <apply>
                    <eq/>
                    <ci> Rheb </ci>
                    <cn type="integer"> 1 </cn>
                  </apply>
                  <apply>
                    <eq/>
                    <ci> GSK3 </ci>
                    <cn type="integer"> 1 </cn>
                  </apply>
                  <apply>
                    <eq/>
                    <ci> AMPK </ci>
                    <cn type="integer"> 1 </cn>
                  </apply>
                  <apply>
                    <eq/>
                    <ci> E2F1 </ci>
                    <cn type="integer"> 0 </cn>
                  </apply>
                  <apply>
                    <eq/>
                    <ci> CyclinB </ci>
                    <cn type="integer"> 1 </cn>
                  </apply>
                  <apply>
                    <eq/>
                    <ci> Cdk1 </ci>
                    <cn type="integer"> 1 </cn>
                  </apply>
                  <apply>
                    <eq/>
                    <ci> Casp3 </ci>
                    <cn type="integer"> 0 </cn>
                  </apply>
                </apply>
                <apply>
                  <and/>
                  <apply>
                    <eq/>
                    <ci> ERK </ci>
                    <cn type="integer"> 1 </cn>
                  </apply>
                  <apply>
                    <eq/>
                    <ci> PRAS40 </ci>
                    <cn type="integer"> 0 </cn>
                  </apply>
                  <apply>
                    <eq/>
                    <ci> Rheb </ci>
                    <cn type="integer"> 1 </cn>
                  </apply>
                  <apply>
                    <eq/>
                    <ci> GSK3 </ci>
                    <cn type="integer"> 1 </cn>
                  </apply>
                  <apply>
                    <eq/>
                    <ci> AMPK </ci>
                    <cn type="integer"> 1 </cn>
                  </apply>
                  <apply>
                    <eq/>
                    <ci> E2F1 </ci>
                    <cn type="integer"> 1 </cn>
                  </apply>
                  <apply>
                    <eq/>
                    <ci> Casp3 </ci>
                    <cn type="integer"> 0 </cn>
                  </apply>
                </apply>
                <apply>
                  <and/>
                  <apply>
                    <eq/>
                    <ci> ERK </ci>
                    <cn type="integer"> 1 </cn>
                  </apply>
                  <apply>
                    <eq/>
                    <ci> PRAS40 </ci>
                    <cn type="integer"> 1 </cn>
                  </apply>
                  <apply>
                    <eq/>
                    <ci> GSK3 </ci>
                    <cn type="integer"> 0 </cn>
                  </apply>
                  <apply>
                    <eq/>
                    <ci> E2F1 </ci>
                    <cn type="integer"> 1 </cn>
                  </apply>
                  <apply>
                    <eq/>
                    <ci> Casp3 </ci>
                    <cn type="integer"> 0 </cn>
                  </apply>
                </apply>
                <apply>
                  <and/>
                  <apply>
                    <eq/>
                    <ci> ERK </ci>
                    <cn type="integer"> 1 </cn>
                  </apply>
                  <apply>
                    <eq/>
                    <ci> PRAS40 </ci>
                    <cn type="integer"> 1 </cn>
                  </apply>
                  <apply>
                    <eq/>
                    <ci> GSK3 </ci>
                    <cn type="integer"> 1 </cn>
                  </apply>
                  <apply>
                    <eq/>
                    <ci> E2F1 </ci>
                    <cn type="integer"> 0 </cn>
                  </apply>
                  <apply>
                    <eq/>
                    <ci> CyclinB </ci>
                    <cn type="integer"> 1 </cn>
                  </apply>
                  <apply>
                    <eq/>
                    <ci> Cdk1 </ci>
                    <cn type="integer"> 1 </cn>
                  </apply>
                  <apply>
                    <eq/>
                    <ci> Casp3 </ci>
                    <cn type="integer"> 0 </cn>
                  </apply>
                </apply>
                <apply>
                  <and/>
                  <apply>
                    <eq/>
                    <ci> ERK </ci>
                    <cn type="integer"> 1 </cn>
                  </apply>
                  <apply>
                    <eq/>
                    <ci> PRAS40 </ci>
                    <cn type="integer"> 1 </cn>
                  </apply>
                  <apply>
                    <eq/>
                    <ci> GSK3 </ci>
                    <cn type="integer"> 1 </cn>
                  </apply>
                  <apply>
                    <eq/>
                    <ci> E2F1 </ci>
                    <cn type="integer"> 1 </cn>
                  </apply>
                  <apply>
                    <eq/>
                    <ci> Casp3 </ci>
                    <cn type="integer"> 0 </cn>
                  </apply>
                </apply>
              </apply>
            </math>
                    </qual:functionTerm>
        </qual:listOfFunctionTerms>
      </qual:transition>
      <qual:transition qual:id="tr_S6K">
        <qual:listOfInputs>
          <qual:input qual:id="tr_S6K_in_33" qual:qualitativeSpecies="mTORC1" qual:sign="positive" qual:transitionEffect="none"/>
          <qual:input qual:id="tr_S6K_in_85" qual:qualitativeSpecies="CyclinB" qual:sign="negative" qual:transitionEffect="none"/>
          <qual:input qual:id="tr_S6K_in_87" qual:qualitativeSpecies="Cdk1" qual:sign="negative" qual:transitionEffect="none"/>
          <qual:input qual:id="tr_S6K_in_131" qual:qualitativeSpecies="Casp3" qual:sign="negative" qual:transitionEffect="none"/>
        </qual:listOfInputs>
        <qual:listOfOutputs>
          <qual:output qual:id="tr_S6K_out" qual:qualitativeSpecies="S6K" qual:transitionEffect="assignmentLevel"/>
        </qual:listOfOutputs>
        <qual:listOfFunctionTerms>
          <qual:defaultTerm qual:resultLevel="0">
          </qual:defaultTerm>
          <qual:functionTerm qual:resultLevel="1">
            <math xmlns="http://www.w3.org/1998/Math/MathML">            
              <apply>
                <or/>
                <apply>
                  <and/>
                  <apply>
                    <eq/>
                    <ci> mTORC1 </ci>
                    <cn type="integer"> 1 </cn>
                  </apply>
                  <apply>
                    <eq/>
                    <ci> CyclinB </ci>
                    <cn type="integer"> 0 </cn>
                  </apply>
                  <apply>
                    <eq/>
                    <ci> Casp3 </ci>
                    <cn type="integer"> 0 </cn>
                  </apply>
                </apply>
                <apply>
                  <and/>
                  <apply>
                    <eq/>
                    <ci> mTORC1 </ci>
                    <cn type="integer"> 1 </cn>
                  </apply>
                  <apply>
                    <eq/>
                    <ci> CyclinB </ci>
                    <cn type="integer"> 1 </cn>
                  </apply>
                  <apply>
                    <eq/>
                    <ci> Cdk1 </ci>
                    <cn type="integer"> 0 </cn>
                  </apply>
                  <apply>
                    <eq/>
                    <ci> Casp3 </ci>
                    <cn type="integer"> 0 </cn>
                  </apply>
                </apply>
              </apply>
            </math>
                    </qual:functionTerm>
        </qual:listOfFunctionTerms>
      </qual:transition>
      <qual:transition qual:id="tr_eIF4E">
        <qual:listOfInputs>
          <qual:input qual:id="tr_eIF4E_in_33" qual:qualitativeSpecies="mTORC1" qual:sign="positive" qual:transitionEffect="none"/>
          <qual:input qual:id="tr_eIF4E_in_131" qual:qualitativeSpecies="Casp3" qual:sign="negative" qual:transitionEffect="none"/>
        </qual:listOfInputs>
        <qual:listOfOutputs>
          <qual:output qual:id="tr_eIF4E_out" qual:qualitativeSpecies="eIF4E" qual:transitionEffect="assignmentLevel"/>
        </qual:listOfOutputs>
        <qual:listOfFunctionTerms>
          <qual:defaultTerm qual:resultLevel="0">
          </qual:defaultTerm>
          <qual:functionTerm qual:resultLevel="1">
            <math xmlns="http://www.w3.org/1998/Math/MathML">            
              <apply>
                <and/>
                <apply>
                  <eq/>
                  <ci> mTORC1 </ci>
                  <cn type="integer"> 1 </cn>
                </apply>
                <apply>
                  <eq/>
                  <ci> Casp3 </ci>
                  <cn type="integer"> 0 </cn>
                </apply>
              </apply>
            </math>
                    </qual:functionTerm>
        </qual:listOfFunctionTerms>
      </qual:transition>
      <qual:transition qual:id="tr_GSK3">
        <qual:listOfInputs>
          <qual:input qual:id="tr_GSK3_in_12" qual:qualitativeSpecies="ERK" qual:sign="negative" qual:transitionEffect="none"/>
          <qual:input qual:id="tr_GSK3_in_17" qual:qualitativeSpecies="AKT_B" qual:sign="negative" qual:transitionEffect="none"/>
          <qual:input qual:id="tr_GSK3_in_20" qual:qualitativeSpecies="AKT_H" qual:sign="negative" qual:transitionEffect="none"/>
          <qual:input qual:id="tr_GSK3_in_34" qual:qualitativeSpecies="S6K" qual:sign="negative" qual:transitionEffect="none"/>
          <qual:input qual:id="tr_GSK3_in_57" qual:qualitativeSpecies="SIRT3" qual:sign="positive" qual:transitionEffect="none"/>
          <qual:input qual:id="tr_GSK3_in_96" qual:qualitativeSpecies="U_Kinetochores" qual:sign="positive" qual:transitionEffect="none"/>
        </qual:listOfInputs>
        <qual:listOfOutputs>
          <qual:output qual:id="tr_GSK3_out" qual:qualitativeSpecies="GSK3" qual:transitionEffect="assignmentLevel"/>
        </qual:listOfOutputs>
        <qual:listOfFunctionTerms>
          <qual:defaultTerm qual:resultLevel="0">
          </qual:defaultTerm>
          <qual:functionTerm qual:resultLevel="1">
            <math xmlns="http://www.w3.org/1998/Math/MathML">            
              <apply>
                <or/>
                <apply>
                  <and/>
                  <apply>
                    <eq/>
                    <ci> ERK </ci>
                    <cn type="integer"> 0 </cn>
                  </apply>
                  <apply>
                    <eq/>
                    <ci> AKT_H </ci>
                    <cn type="integer"> 0 </cn>
                  </apply>
                </apply>
                <apply>
                  <and/>
                  <apply>
                    <eq/>
                    <ci> ERK </ci>
                    <cn type="integer"> 0 </cn>
                  </apply>
                  <apply>
                    <eq/>
                    <ci> AKT_H </ci>
                    <cn type="integer"> 1 </cn>
                  </apply>
                  <apply>
                    <eq/>
                    <ci> U_Kinetochores </ci>
                    <cn type="integer"> 1 </cn>
                  </apply>
                </apply>
                <apply>
                  <and/>
                  <apply>
                    <eq/>
                    <ci> ERK </ci>
                    <cn type="integer"> 1 </cn>
                  </apply>
                  <apply>
                    <eq/>
                    <ci> AKT_B </ci>
                    <cn type="integer"> 0 </cn>
                  </apply>
                  <apply>
                    <eq/>
                    <ci> AKT_H </ci>
                    <cn type="integer"> 0 </cn>
                  </apply>
                </apply>
                <apply>
                  <and/>
                  <apply>
                    <eq/>
                    <ci> ERK </ci>
                    <cn type="integer"> 1 </cn>
                  </apply>
                  <apply>
                    <eq/>
                    <ci> AKT_B </ci>
                    <cn type="integer"> 0 </cn>
                  </apply>
                  <apply>
                    <eq/>
                    <ci> AKT_H </ci>
                    <cn type="integer"> 1 </cn>
                  </apply>
                  <apply>
                    <eq/>
                    <ci> U_Kinetochores </ci>
                    <cn type="integer"> 1 </cn>
                  </apply>
                </apply>
                <apply>
                  <and/>
                  <apply>
                    <eq/>
                    <ci> ERK </ci>
                    <cn type="integer"> 1 </cn>
                  </apply>
                  <apply>
                    <eq/>
                    <ci> AKT_B </ci>
                    <cn type="integer"> 1 </cn>
                  </apply>
                  <apply>
                    <eq/>
                    <ci> AKT_H </ci>
                    <cn type="integer"> 0 </cn>
                  </apply>
                  <apply>
                    <eq/>
                    <ci> S6K </ci>
                    <cn type="integer"> 0 </cn>
                  </apply>
                </apply>
                <apply>
                  <and/>
                  <apply>
                    <eq/>
                    <ci> ERK </ci>
                    <cn type="integer"> 1 </cn>
                  </apply>
                  <apply>
                    <eq/>
                    <ci> AKT_B </ci>
                    <cn type="integer"> 1 </cn>
                  </apply>
                  <apply>
                    <eq/>
                    <ci> AKT_H </ci>
                    <cn type="integer"> 0 </cn>
                  </apply>
                  <apply>
                    <eq/>
                    <ci> S6K </ci>
                    <cn type="integer"> 1 </cn>
                  </apply>
                  <apply>
                    <eq/>
                    <ci> SIRT3 </ci>
                    <cn type="integer"> 1 </cn>
                  </apply>
                </apply>
                <apply>
                  <and/>
                  <apply>
                    <eq/>
                    <ci> ERK </ci>
                    <cn type="integer"> 1 </cn>
                  </apply>
                  <apply>
                    <eq/>
                    <ci> AKT_B </ci>
                    <cn type="integer"> 1 </cn>
                  </apply>
                  <apply>
                    <eq/>
                    <ci> AKT_H </ci>
                    <cn type="integer"> 1 </cn>
                  </apply>
                  <apply>
                    <eq/>
                    <ci> S6K </ci>
                    <cn type="integer"> 0 </cn>
                  </apply>
                  <apply>
                    <eq/>
                    <ci> U_Kinetochores </ci>
                    <cn type="integer"> 1 </cn>
                  </apply>
                </apply>
                <apply>
                  <and/>
                  <apply>
                    <eq/>
                    <ci> ERK </ci>
                    <cn type="integer"> 1 </cn>
                  </apply>
                  <apply>
                    <eq/>
                    <ci> AKT_B </ci>
                    <cn type="integer"> 1 </cn>
                  </apply>
                  <apply>
                    <eq/>
                    <ci> AKT_H </ci>
                    <cn type="integer"> 1 </cn>
                  </apply>
                  <apply>
                    <eq/>
                    <ci> S6K </ci>
                    <cn type="integer"> 1 </cn>
                  </apply>
                  <apply>
                    <eq/>
                    <ci> SIRT3 </ci>
                    <cn type="integer"> 1 </cn>
                  </apply>
                  <apply>
                    <eq/>
                    <ci> U_Kinetochores </ci>
                    <cn type="integer"> 1 </cn>
                  </apply>
                </apply>
              </apply>
            </math>
                    </qual:functionTerm>
        </qual:listOfFunctionTerms>
      </qual:transition>
      <qual:transition qual:id="tr_Autophagy">
        <qual:listOfInputs>
          <qual:input qual:id="tr_Autophagy_in_21" qual:qualitativeSpecies="FoxO3" qual:sign="positive" qual:transitionEffect="none"/>
          <qual:input qual:id="tr_Autophagy_in_26" qual:qualitativeSpecies="FoxO1" qual:sign="positive" qual:transitionEffect="none"/>
          <qual:input qual:id="tr_Autophagy_in_33" qual:qualitativeSpecies="mTORC1" qual:sign="negative" qual:transitionEffect="none"/>
          <qual:input qual:id="tr_Autophagy_in_55" qual:qualitativeSpecies="AMPK" qual:sign="positive" qual:transitionEffect="none"/>
          <qual:input qual:id="tr_Autophagy_in_62" qual:qualitativeSpecies="mROS" qual:sign="positive" qual:transitionEffect="none"/>
          <qual:input qual:id="tr_Autophagy_in_104" qual:qualitativeSpecies="cROS" qual:sign="positive" qual:transitionEffect="none"/>
          <qual:input qual:id="tr_Autophagy_in_105" qual:qualitativeSpecies="cROS_H" qual:sign="positive" qual:transitionEffect="none"/>
          <qual:input qual:id="tr_Autophagy_in_123" qual:qualitativeSpecies="BIM" qual:sign="negative" qual:transitionEffect="none"/>
        </qual:listOfInputs>
        <qual:listOfOutputs>
          <qual:output qual:id="tr_Autophagy_out" qual:qualitativeSpecies="Autophagy" qual:transitionEffect="assignmentLevel"/>
        </qual:listOfOutputs>
        <qual:listOfFunctionTerms>
          <qual:defaultTerm qual:resultLevel="0">
          </qual:defaultTerm>
          <qual:functionTerm qual:resultLevel="1">
            <math xmlns="http://www.w3.org/1998/Math/MathML">            
              <apply>
                <or/>
                <apply>
                  <and/>
                  <apply>
                    <eq/>
                    <ci> FoxO3 </ci>
                    <cn type="integer"> 0 </cn>
                  </apply>
                  <apply>
                    <eq/>
                    <ci> FoxO1 </ci>
                    <cn type="integer"> 1 </cn>
                  </apply>
                  <apply>
                    <eq/>
                    <ci> mTORC1 </ci>
                    <cn type="integer"> 0 </cn>
                  </apply>
                  <apply>
                    <eq/>
                    <ci> AMPK </ci>
                    <cn type="integer"> 1 </cn>
                  </apply>
                  <apply>
                    <eq/>
                    <ci> mROS </ci>
                    <cn type="integer"> 0 </cn>
                  </apply>
                  <apply>
                    <eq/>
                    <ci> cROS </ci>
                    <cn type="integer"> 0 </cn>
                  </apply>
                  <apply>
                    <eq/>
                    <ci> cROS_H </ci>
                    <cn type="integer"> 1 </cn>
                  </apply>
                  <apply>
                    <eq/>
                    <ci> BIM </ci>
                    <cn type="integer"> 0 </cn>
                  </apply>
                </apply>
                <apply>
                  <and/>
                  <apply>
                    <eq/>
                    <ci> FoxO3 </ci>
                    <cn type="integer"> 0 </cn>
                  </apply>
                  <apply>
                    <eq/>
                    <ci> FoxO1 </ci>
                    <cn type="integer"> 1 </cn>
                  </apply>
                  <apply>
                    <eq/>
                    <ci> mTORC1 </ci>
                    <cn type="integer"> 0 </cn>
                  </apply>
                  <apply>
                    <eq/>
                    <ci> AMPK </ci>
                    <cn type="integer"> 1 </cn>
                  </apply>
                  <apply>
                    <eq/>
                    <ci> mROS </ci>
                    <cn type="integer"> 0 </cn>
                  </apply>
                  <apply>
                    <eq/>
                    <ci> cROS </ci>
                    <cn type="integer"> 1 </cn>
                  </apply>
                  <apply>
                    <eq/>
                    <ci> BIM </ci>
                    <cn type="integer"> 0 </cn>
                  </apply>
                </apply>
                <apply>
                  <and/>
                  <apply>
                    <eq/>
                    <ci> FoxO3 </ci>
                    <cn type="integer"> 0 </cn>
                  </apply>
                  <apply>
                    <eq/>
                    <ci> FoxO1 </ci>
                    <cn type="integer"> 1 </cn>
                  </apply>
                  <apply>
                    <eq/>
                    <ci> mTORC1 </ci>
                    <cn type="integer"> 0 </cn>
                  </apply>
                  <apply>
                    <eq/>
                    <ci> AMPK </ci>
                    <cn type="integer"> 1 </cn>
                  </apply>
                  <apply>
                    <eq/>
                    <ci> mROS </ci>
                    <cn type="integer"> 1 </cn>
                  </apply>
                  <apply>
                    <eq/>
                    <ci> BIM </ci>
                    <cn type="integer"> 0 </cn>
                  </apply>
                </apply>
                <apply>
                  <and/>
                  <apply>
                    <eq/>
                    <ci> FoxO3 </ci>
                    <cn type="integer"> 1 </cn>
                  </apply>
                  <apply>
                    <eq/>
                    <ci> mTORC1 </ci>
                    <cn type="integer"> 0 </cn>
                  </apply>
                  <apply>
                    <eq/>
                    <ci> AMPK </ci>
                    <cn type="integer"> 1 </cn>
                  </apply>
                  <apply>
                    <eq/>
                    <ci> mROS </ci>
                    <cn type="integer"> 0 </cn>
                  </apply>
                  <apply>
                    <eq/>
                    <ci> cROS </ci>
                    <cn type="integer"> 0 </cn>
                  </apply>
                  <apply>
                    <eq/>
                    <ci> cROS_H </ci>
                    <cn type="integer"> 1 </cn>
                  </apply>
                  <apply>
                    <eq/>
                    <ci> BIM </ci>
                    <cn type="integer"> 0 </cn>
                  </apply>
                </apply>
                <apply>
                  <and/>
                  <apply>
                    <eq/>
                    <ci> FoxO3 </ci>
                    <cn type="integer"> 1 </cn>
                  </apply>
                  <apply>
                    <eq/>
                    <ci> mTORC1 </ci>
                    <cn type="integer"> 0 </cn>
                  </apply>
                  <apply>
                    <eq/>
                    <ci> AMPK </ci>
                    <cn type="integer"> 1 </cn>
                  </apply>
                  <apply>
                    <eq/>
                    <ci> mROS </ci>
                    <cn type="integer"> 0 </cn>
                  </apply>
                  <apply>
                    <eq/>
                    <ci> cROS </ci>
                    <cn type="integer"> 1 </cn>
                  </apply>
                  <apply>
                    <eq/>
                    <ci> BIM </ci>
                    <cn type="integer"> 0 </cn>
                  </apply>
                </apply>
                <apply>
                  <and/>
                  <apply>
                    <eq/>
                    <ci> FoxO3 </ci>
                    <cn type="integer"> 1 </cn>
                  </apply>
                  <apply>
                    <eq/>
                    <ci> mTORC1 </ci>
                    <cn type="integer"> 0 </cn>
                  </apply>
                  <apply>
                    <eq/>
                    <ci> AMPK </ci>
                    <cn type="integer"> 1 </cn>
                  </apply>
                  <apply>
                    <eq/>
                    <ci> mROS </ci>
                    <cn type="integer"> 1 </cn>
                  </apply>
                  <apply>
                    <eq/>
                    <ci> BIM </ci>
                    <cn type="integer"> 0 </cn>
                  </apply>
                </apply>
              </apply>
            </math>
                    </qual:functionTerm>
        </qual:listOfFunctionTerms>
      </qual:transition>
      <qual:transition qual:id="tr_IKKa">
        <qual:listOfInputs>
          <qual:input qual:id="tr_IKKa_in_20" qual:qualitativeSpecies="AKT_H" qual:sign="positive" qual:transitionEffect="none"/>
        </qual:listOfInputs>
        <qual:listOfOutputs>
          <qual:output qual:id="tr_IKKa_out" qual:qualitativeSpecies="IKKa" qual:transitionEffect="assignmentLevel"/>
        </qual:listOfOutputs>
        <qual:listOfFunctionTerms>
          <qual:defaultTerm qual:resultLevel="0">
          </qual:defaultTerm>
          <qual:functionTerm qual:resultLevel="1">
            <math xmlns="http://www.w3.org/1998/Math/MathML">            
              <apply>
                <eq/>
                <ci> AKT_H </ci>
                <cn type="integer"> 1 </cn>
              </apply>
            </math>
                    </qual:functionTerm>
        </qual:listOfFunctionTerms>
      </qual:transition>
      <qual:transition qual:id="tr_NF_kB">
        <qual:listOfInputs>
          <qual:input qual:id="tr_NF_kB_in_21" qual:qualitativeSpecies="FoxO3" qual:sign="negative" qual:transitionEffect="none"/>
          <qual:input qual:id="tr_NF_kB_in_38" qual:qualitativeSpecies="IKKa" qual:sign="positive" qual:transitionEffect="none"/>
          <qual:input qual:id="tr_NF_kB_in_108" qual:qualitativeSpecies="p53" qual:sign="negative" qual:transitionEffect="none"/>
        </qual:listOfInputs>
        <qual:listOfOutputs>
          <qual:output qual:id="tr_NF_kB_out" qual:qualitativeSpecies="NF_kB" qual:transitionEffect="assignmentLevel"/>
        </qual:listOfOutputs>
        <qual:listOfFunctionTerms>
          <qual:defaultTerm qual:resultLevel="0">
          </qual:defaultTerm>
          <qual:functionTerm qual:resultLevel="1">
            <math xmlns="http://www.w3.org/1998/Math/MathML">            
              <apply>
                <and/>
                <apply>
                  <eq/>
                  <ci> FoxO3 </ci>
                  <cn type="integer"> 0 </cn>
                </apply>
                <apply>
                  <eq/>
                  <ci> IKKa </ci>
                  <cn type="integer"> 1 </cn>
                </apply>
                <apply>
                  <eq/>
                  <ci> p53 </ci>
                  <cn type="integer"> 0 </cn>
                </apply>
              </apply>
            </math>
                    </qual:functionTerm>
        </qual:listOfFunctionTerms>
      </qual:transition>
      <qual:transition qual:id="tr_Glycolysis">
        <qual:listOfInputs>
          <qual:input qual:id="tr_Glycolysis_in_3" qual:qualitativeSpecies="Glucose" qual:sign="positive" qual:transitionEffect="none"/>
          <qual:input qual:id="tr_Glycolysis_in_17" qual:qualitativeSpecies="AKT_B" qual:sign="positive" qual:transitionEffect="none"/>
          <qual:input qual:id="tr_Glycolysis_in_41" qual:qualitativeSpecies="Glycolysis_H" qual:sign="positive" qual:transitionEffect="none"/>
          <qual:input qual:id="tr_Glycolysis_in_42" qual:qualitativeSpecies="NADp_c" qual:sign="positive" qual:transitionEffect="none"/>
        </qual:listOfInputs>
        <qual:listOfOutputs>
          <qual:output qual:id="tr_Glycolysis_out" qual:qualitativeSpecies="Glycolysis" qual:transitionEffect="assignmentLevel"/>
        </qual:listOfOutputs>
        <qual:listOfFunctionTerms>
          <qual:defaultTerm qual:resultLevel="0">
          </qual:defaultTerm>
          <qual:functionTerm qual:resultLevel="1">
            <math xmlns="http://www.w3.org/1998/Math/MathML">            
              <apply>
                <or/>
                <apply>
                  <and/>
                  <apply>
                    <eq/>
                    <ci> Glucose </ci>
                    <cn type="integer"> 0 </cn>
                  </apply>
                  <apply>
                    <eq/>
                    <ci> Glycolysis_H </ci>
                    <cn type="integer"> 1 </cn>
                  </apply>
                </apply>
                <apply>
                  <and/>
                  <apply>
                    <eq/>
                    <ci> Glucose </ci>
                    <cn type="integer"> 1 </cn>
                  </apply>
                  <apply>
                    <eq/>
                    <ci> AKT_B </ci>
                    <cn type="integer"> 0 </cn>
                  </apply>
                  <apply>
                    <eq/>
                    <ci> Glycolysis_H </ci>
                    <cn type="integer"> 1 </cn>
                  </apply>
                </apply>
                <apply>
                  <and/>
                  <apply>
                    <eq/>
                    <ci> Glucose </ci>
                    <cn type="integer"> 1 </cn>
                  </apply>
                  <apply>
                    <eq/>
                    <ci> AKT_B </ci>
                    <cn type="integer"> 1 </cn>
                  </apply>
                  <apply>
                    <eq/>
                    <ci> Glycolysis_H </ci>
                    <cn type="integer"> 0 </cn>
                  </apply>
                  <apply>
                    <eq/>
                    <ci> NADp_c </ci>
                    <cn type="integer"> 1 </cn>
                  </apply>
                </apply>
                <apply>
                  <and/>
                  <apply>
                    <eq/>
                    <ci> Glucose </ci>
                    <cn type="integer"> 1 </cn>
                  </apply>
                  <apply>
                    <eq/>
                    <ci> AKT_B </ci>
                    <cn type="integer"> 1 </cn>
                  </apply>
                  <apply>
                    <eq/>
                    <ci> Glycolysis_H </ci>
                    <cn type="integer"> 1 </cn>
                  </apply>
                </apply>
              </apply>
            </math>
                    </qual:functionTerm>
        </qual:listOfFunctionTerms>
      </qual:transition>
      <qual:transition qual:id="tr_Glycolysis_H">
        <qual:listOfInputs>
          <qual:input qual:id="tr_Glycolysis_H_in_3" qual:qualitativeSpecies="Glucose" qual:sign="positive" qual:transitionEffect="none"/>
          <qual:input qual:id="tr_Glycolysis_H_in_12" qual:qualitativeSpecies="ERK" qual:sign="positive" qual:transitionEffect="none"/>
          <qual:input qual:id="tr_Glycolysis_H_in_40" qual:qualitativeSpecies="Glycolysis" qual:sign="positive" qual:transitionEffect="none"/>
          <qual:input qual:id="tr_Glycolysis_H_in_42" qual:qualitativeSpecies="NADp_c" qual:sign="positive" qual:transitionEffect="none"/>
          <qual:input qual:id="tr_Glycolysis_H_in_44" qual:qualitativeSpecies="HIF1" qual:sign="positive" qual:transitionEffect="none"/>
          <qual:input qual:id="tr_Glycolysis_H_in_67" qual:qualitativeSpecies="Myc" qual:sign="positive" qual:transitionEffect="none"/>
          <qual:input qual:id="tr_Glycolysis_H_in_108" qual:qualitativeSpecies="p53" qual:sign="negative" qual:transitionEffect="none"/>
        </qual:listOfInputs>
        <qual:listOfOutputs>
          <qual:output qual:id="tr_Glycolysis_H_out" qual:qualitativeSpecies="Glycolysis_H" qual:transitionEffect="assignmentLevel"/>
        </qual:listOfOutputs>
        <qual:listOfFunctionTerms>
          <qual:defaultTerm qual:resultLevel="0">
          </qual:defaultTerm>
          <qual:functionTerm qual:resultLevel="1">
            <math xmlns="http://www.w3.org/1998/Math/MathML">            
              <apply>
                <or/>
                <apply>
                  <and/>
                  <apply>
                    <eq/>
                    <ci> Glucose </ci>
                    <cn type="integer"> 1 </cn>
                  </apply>
                  <apply>
                    <eq/>
                    <ci> ERK </ci>
                    <cn type="integer"> 1 </cn>
                  </apply>
                  <apply>
                    <eq/>
                    <ci> Glycolysis </ci>
                    <cn type="integer"> 1 </cn>
                  </apply>
                  <apply>
                    <eq/>
                    <ci> NADp_c </ci>
                    <cn type="integer"> 1 </cn>
                  </apply>
                  <apply>
                    <eq/>
                    <ci> HIF1 </ci>
                    <cn type="integer"> 0 </cn>
                  </apply>
                  <apply>
                    <eq/>
                    <ci> Myc </ci>
                    <cn type="integer"> 1 </cn>
                  </apply>
                  <apply>
                    <eq/>
                    <ci> p53 </ci>
                    <cn type="integer"> 0 </cn>
                  </apply>
                </apply>
                <apply>
                  <and/>
                  <apply>
                    <eq/>
                    <ci> Glucose </ci>
                    <cn type="integer"> 1 </cn>
                  </apply>
                  <apply>
                    <eq/>
                    <ci> ERK </ci>
                    <cn type="integer"> 1 </cn>
                  </apply>
                  <apply>
                    <eq/>
                    <ci> Glycolysis </ci>
                    <cn type="integer"> 1 </cn>
                  </apply>
                  <apply>
                    <eq/>
                    <ci> NADp_c </ci>
                    <cn type="integer"> 1 </cn>
                  </apply>
                  <apply>
                    <eq/>
                    <ci> HIF1 </ci>
                    <cn type="integer"> 1 </cn>
                  </apply>
                  <apply>
                    <eq/>
                    <ci> p53 </ci>
                    <cn type="integer"> 0 </cn>
                  </apply>
                </apply>
              </apply>
            </math>
                    </qual:functionTerm>
        </qual:listOfFunctionTerms>
      </qual:transition>
      <qual:transition qual:id="tr_NADp_c">
        <qual:listOfInputs>
          <qual:input qual:id="tr_NADp_c_in_41" qual:qualitativeSpecies="Glycolysis_H" qual:sign="negative" qual:transitionEffect="none"/>
          <qual:input qual:id="tr_NADp_c_in_45" qual:qualitativeSpecies="Fermentation" qual:sign="positive" qual:transitionEffect="none"/>
          <qual:input qual:id="tr_NADp_c_in_63" qual:qualitativeSpecies="NADp_m" qual:sign="positive" qual:transitionEffect="none"/>
        </qual:listOfInputs>
        <qual:listOfOutputs>
          <qual:output qual:id="tr_NADp_c_out" qual:qualitativeSpecies="NADp_c" qual:transitionEffect="assignmentLevel"/>
        </qual:listOfOutputs>
        <qual:listOfFunctionTerms>
          <qual:defaultTerm qual:resultLevel="0">
          </qual:defaultTerm>
          <qual:functionTerm qual:resultLevel="1">
            <math xmlns="http://www.w3.org/1998/Math/MathML">            
              <apply>
                <or/>
                <apply>
                  <eq/>
                  <ci> Glycolysis_H </ci>
                  <cn type="integer"> 0 </cn>
                </apply>
                <apply>
                  <and/>
                  <apply>
                    <eq/>
                    <ci> Glycolysis_H </ci>
                    <cn type="integer"> 1 </cn>
                  </apply>
                  <apply>
                    <eq/>
                    <ci> Fermentation </ci>
                    <cn type="integer"> 0 </cn>
                  </apply>
                  <apply>
                    <eq/>
                    <ci> NADp_m </ci>
                    <cn type="integer"> 1 </cn>
                  </apply>
                </apply>
                <apply>
                  <and/>
                  <apply>
                    <eq/>
                    <ci> Glycolysis_H </ci>
                    <cn type="integer"> 1 </cn>
                  </apply>
                  <apply>
                    <eq/>
                    <ci> Fermentation </ci>
                    <cn type="integer"> 1 </cn>
                  </apply>
                </apply>
              </apply>
            </math>
                    </qual:functionTerm>
        </qual:listOfFunctionTerms>
      </qual:transition>
      <qual:transition qual:id="tr_Pyruvate">
        <qual:listOfInputs>
          <qual:input qual:id="tr_Pyruvate_in_4" qual:qualitativeSpecies="Pyruvate_Ext" qual:sign="positive" qual:transitionEffect="none"/>
          <qual:input qual:id="tr_Pyruvate_in_40" qual:qualitativeSpecies="Glycolysis" qual:sign="positive" qual:transitionEffect="none"/>
          <qual:input qual:id="tr_Pyruvate_in_41" qual:qualitativeSpecies="Glycolysis_H" qual:sign="positive" qual:transitionEffect="none"/>
        </qual:listOfInputs>
        <qual:listOfOutputs>
          <qual:output qual:id="tr_Pyruvate_out" qual:qualitativeSpecies="Pyruvate" qual:transitionEffect="assignmentLevel"/>
        </qual:listOfOutputs>
        <qual:listOfFunctionTerms>
          <qual:defaultTerm qual:resultLevel="0">
          </qual:defaultTerm>
          <qual:functionTerm qual:resultLevel="1">
            <math xmlns="http://www.w3.org/1998/Math/MathML">            
              <apply>
                <or/>
                <apply>
                  <and/>
                  <apply>
                    <eq/>
                    <ci> Pyruvate_Ext </ci>
                    <cn type="integer"> 0 </cn>
                  </apply>
                  <apply>
                    <eq/>
                    <ci> Glycolysis </ci>
                    <cn type="integer"> 0 </cn>
                  </apply>
                  <apply>
                    <eq/>
                    <ci> Glycolysis_H </ci>
                    <cn type="integer"> 1 </cn>
                  </apply>
                </apply>
                <apply>
                  <and/>
                  <apply>
                    <eq/>
                    <ci> Pyruvate_Ext </ci>
                    <cn type="integer"> 0 </cn>
                  </apply>
                  <apply>
                    <eq/>
                    <ci> Glycolysis </ci>
                    <cn type="integer"> 1 </cn>
                  </apply>
                </apply>
                <apply>
                  <eq/>
                  <ci> Pyruvate_Ext </ci>
                  <cn type="integer"> 1 </cn>
                </apply>
              </apply>
            </math>
                    </qual:functionTerm>
        </qual:listOfFunctionTerms>
      </qual:transition>
      <qual:transition qual:id="tr_HIF1">
        <qual:listOfInputs>
          <qual:input qual:id="tr_HIF1_in_12" qual:qualitativeSpecies="ERK" qual:sign="positive" qual:transitionEffect="none"/>
          <qual:input qual:id="tr_HIF1_in_21" qual:qualitativeSpecies="FoxO3" qual:sign="negative" qual:transitionEffect="none"/>
          <qual:input qual:id="tr_HIF1_in_33" qual:qualitativeSpecies="mTORC1" qual:sign="positive" qual:transitionEffect="none"/>
          <qual:input qual:id="tr_HIF1_in_34" qual:qualitativeSpecies="S6K" qual:sign="positive" qual:transitionEffect="none"/>
          <qual:input qual:id="tr_HIF1_in_35" qual:qualitativeSpecies="eIF4E" qual:sign="positive" qual:transitionEffect="none"/>
          <qual:input qual:id="tr_HIF1_in_36" qual:qualitativeSpecies="GSK3" qual:sign="negative" qual:transitionEffect="none"/>
          <qual:input qual:id="tr_HIF1_in_108" qual:qualitativeSpecies="p53" qual:sign="negative" qual:transitionEffect="none"/>
        </qual:listOfInputs>
        <qual:listOfOutputs>
          <qual:output qual:id="tr_HIF1_out" qual:qualitativeSpecies="HIF1" qual:transitionEffect="assignmentLevel"/>
        </qual:listOfOutputs>
        <qual:listOfFunctionTerms>
          <qual:defaultTerm qual:resultLevel="0">
          </qual:defaultTerm>
          <qual:functionTerm qual:resultLevel="1">
            <math xmlns="http://www.w3.org/1998/Math/MathML">            
              <apply>
                <or/>
                <apply>
                  <and/>
                  <apply>
                    <eq/>
                    <ci> ERK </ci>
                    <cn type="integer"> 0 </cn>
                  </apply>
                  <apply>
                    <eq/>
                    <ci> FoxO3 </ci>
                    <cn type="integer"> 0 </cn>
                  </apply>
                  <apply>
                    <eq/>
                    <ci> mTORC1 </ci>
                    <cn type="integer"> 1 </cn>
                  </apply>
                  <apply>
                    <eq/>
                    <ci> S6K </ci>
                    <cn type="integer"> 1 </cn>
                  </apply>
                  <apply>
                    <eq/>
                    <ci> eIF4E </ci>
                    <cn type="integer"> 1 </cn>
                  </apply>
                  <apply>
                    <eq/>
                    <ci> p53 </ci>
                    <cn type="integer"> 0 </cn>
                  </apply>
                </apply>
                <apply>
                  <and/>
                  <apply>
                    <eq/>
                    <ci> ERK </ci>
                    <cn type="integer"> 0 </cn>
                  </apply>
                  <apply>
                    <eq/>
                    <ci> FoxO3 </ci>
                    <cn type="integer"> 1 </cn>
                  </apply>
                  <apply>
                    <eq/>
                    <ci> mTORC1 </ci>
                    <cn type="integer"> 1 </cn>
                  </apply>
                  <apply>
                    <eq/>
                    <ci> S6K </ci>
                    <cn type="integer"> 1 </cn>
                  </apply>
                  <apply>
                    <eq/>
                    <ci> eIF4E </ci>
                    <cn type="integer"> 1 </cn>
                  </apply>
                  <apply>
                    <eq/>
                    <ci> GSK3 </ci>
                    <cn type="integer"> 0 </cn>
                  </apply>
                  <apply>
                    <eq/>
                    <ci> p53 </ci>
                    <cn type="integer"> 0 </cn>
                  </apply>
                </apply>
                <apply>
                  <and/>
                  <apply>
                    <eq/>
                    <ci> ERK </ci>
                    <cn type="integer"> 1 </cn>
                  </apply>
                  <apply>
                    <eq/>
                    <ci> mTORC1 </ci>
                    <cn type="integer"> 1 </cn>
                  </apply>
                  <apply>
                    <eq/>
                    <ci> S6K </ci>
                    <cn type="integer"> 1 </cn>
                  </apply>
                  <apply>
                    <eq/>
                    <ci> eIF4E </ci>
                    <cn type="integer"> 1 </cn>
                  </apply>
                  <apply>
                    <eq/>
                    <ci> p53 </ci>
                    <cn type="integer"> 0 </cn>
                  </apply>
                </apply>
              </apply>
            </math>
                    </qual:functionTerm>
        </qual:listOfFunctionTerms>
      </qual:transition>
      <qual:transition qual:id="tr_Fermentation">
        <qual:listOfInputs>
          <qual:input qual:id="tr_Fermentation_in_4" qual:qualitativeSpecies="Pyruvate_Ext" qual:sign="positive" qual:transitionEffect="none"/>
          <qual:input qual:id="tr_Fermentation_in_12" qual:qualitativeSpecies="ERK" qual:sign="positive" qual:transitionEffect="none"/>
          <qual:input qual:id="tr_Fermentation_in_41" qual:qualitativeSpecies="Glycolysis_H" qual:sign="positive" qual:transitionEffect="none"/>
          <qual:input qual:id="tr_Fermentation_in_43" qual:qualitativeSpecies="Pyruvate" qual:sign="positive" qual:transitionEffect="none"/>
        </qual:listOfInputs>
        <qual:listOfOutputs>
          <qual:output qual:id="tr_Fermentation_out" qual:qualitativeSpecies="Fermentation" qual:transitionEffect="assignmentLevel"/>
        </qual:listOfOutputs>
        <qual:listOfFunctionTerms>
          <qual:defaultTerm qual:resultLevel="0">
          </qual:defaultTerm>
          <qual:functionTerm qual:resultLevel="1">
            <math xmlns="http://www.w3.org/1998/Math/MathML">            
              <apply>
                <or/>
                <apply>
                  <and/>
                  <apply>
                    <eq/>
                    <ci> Pyruvate_Ext </ci>
                    <cn type="integer"> 0 </cn>
                  </apply>
                  <apply>
                    <eq/>
                    <ci> ERK </ci>
                    <cn type="integer"> 1 </cn>
                  </apply>
                  <apply>
                    <eq/>
                    <ci> Glycolysis_H </ci>
                    <cn type="integer"> 1 </cn>
                  </apply>
                  <apply>
                    <eq/>
                    <ci> Pyruvate </ci>
                    <cn type="integer"> 1 </cn>
                  </apply>
                </apply>
                <apply>
                  <and/>
                  <apply>
                    <eq/>
                    <ci> Pyruvate_Ext </ci>
                    <cn type="integer"> 1 </cn>
                  </apply>
                  <apply>
                    <eq/>
                    <ci> ERK </ci>
                    <cn type="integer"> 1 </cn>
                  </apply>
                </apply>
              </apply>
            </math>
                    </qual:functionTerm>
        </qual:listOfFunctionTerms>
      </qual:transition>
      <qual:transition qual:id="tr_TCA_cycle">
        <qual:listOfInputs>
          <qual:input qual:id="tr_TCA_cycle_in_43" qual:qualitativeSpecies="Pyruvate" qual:sign="positive" qual:transitionEffect="none"/>
          <qual:input qual:id="tr_TCA_cycle_in_51" qual:qualitativeSpecies="MP_Low" qual:sign="negative" qual:transitionEffect="none"/>
          <qual:input qual:id="tr_TCA_cycle_in_61" qual:qualitativeSpecies="Unfused" qual:sign="negative" qual:transitionEffect="none"/>
          <qual:input qual:id="tr_TCA_cycle_in_62" qual:qualitativeSpecies="mROS" qual:sign="negative" qual:transitionEffect="none"/>
          <qual:input qual:id="tr_TCA_cycle_in_63" qual:qualitativeSpecies="NADp_m" qual:sign="positive" qual:transitionEffect="none"/>
          <qual:input qual:id="tr_TCA_cycle_in_105" qual:qualitativeSpecies="cROS_H" qual:sign="negative" qual:transitionEffect="none"/>
        </qual:listOfInputs>
        <qual:listOfOutputs>
          <qual:output qual:id="tr_TCA_cycle_out" qual:qualitativeSpecies="TCA_cycle" qual:transitionEffect="assignmentLevel"/>
        </qual:listOfOutputs>
        <qual:listOfFunctionTerms>
          <qual:defaultTerm qual:resultLevel="0">
          </qual:defaultTerm>
          <qual:functionTerm qual:resultLevel="1">
            <math xmlns="http://www.w3.org/1998/Math/MathML">            
              <apply>
                <or/>
                <apply>
                  <and/>
                  <apply>
                    <eq/>
                    <ci> Pyruvate </ci>
                    <cn type="integer"> 1 </cn>
                  </apply>
                  <apply>
                    <eq/>
                    <ci> MP_Low </ci>
                    <cn type="integer"> 0 </cn>
                  </apply>
                  <apply>
                    <eq/>
                    <ci> Unfused </ci>
                    <cn type="integer"> 0 </cn>
                  </apply>
                  <apply>
                    <eq/>
                    <ci> cROS_H </ci>
                    <cn type="integer"> 0 </cn>
                  </apply>
                </apply>
                <apply>
                  <and/>
                  <apply>
                    <eq/>
                    <ci> Pyruvate </ci>
                    <cn type="integer"> 1 </cn>
                  </apply>
                  <apply>
                    <eq/>
                    <ci> MP_Low </ci>
                    <cn type="integer"> 0 </cn>
                  </apply>
                  <apply>
                    <eq/>
                    <ci> Unfused </ci>
                    <cn type="integer"> 1 </cn>
                  </apply>
                  <apply>
                    <eq/>
                    <ci> mROS </ci>
                    <cn type="integer"> 0 </cn>
                  </apply>
                  <apply>
                    <eq/>
                    <ci> cROS_H </ci>
                    <cn type="integer"> 0 </cn>
                  </apply>
                </apply>
                <apply>
                  <and/>
                  <apply>
                    <eq/>
                    <ci> Pyruvate </ci>
                    <cn type="integer"> 1 </cn>
                  </apply>
                  <apply>
                    <eq/>
                    <ci> MP_Low </ci>
                    <cn type="integer"> 1 </cn>
                  </apply>
                  <apply>
                    <eq/>
                    <ci> Unfused </ci>
                    <cn type="integer"> 0 </cn>
                  </apply>
                  <apply>
                    <eq/>
                    <ci> NADp_m </ci>
                    <cn type="integer"> 1 </cn>
                  </apply>
                  <apply>
                    <eq/>
                    <ci> cROS_H </ci>
                    <cn type="integer"> 0 </cn>
                  </apply>
                </apply>
                <apply>
                  <and/>
                  <apply>
                    <eq/>
                    <ci> Pyruvate </ci>
                    <cn type="integer"> 1 </cn>
                  </apply>
                  <apply>
                    <eq/>
                    <ci> MP_Low </ci>
                    <cn type="integer"> 1 </cn>
                  </apply>
                  <apply>
                    <eq/>
                    <ci> Unfused </ci>
                    <cn type="integer"> 1 </cn>
                  </apply>
                  <apply>
                    <eq/>
                    <ci> mROS </ci>
                    <cn type="integer"> 0 </cn>
                  </apply>
                  <apply>
                    <eq/>
                    <ci> NADp_m </ci>
                    <cn type="integer"> 1 </cn>
                  </apply>
                  <apply>
                    <eq/>
                    <ci> cROS_H </ci>
                    <cn type="integer"> 0 </cn>
                  </apply>
                </apply>
              </apply>
            </math>
                    </qual:functionTerm>
        </qual:listOfFunctionTerms>
      </qual:transition>
      <qual:transition qual:id="tr_MFN1_2">
        <qual:listOfInputs>
          <qual:input qual:id="tr_MFN1_2_in_51" qual:qualitativeSpecies="MP_Low" qual:sign="negative" qual:transitionEffect="none"/>
          <qual:input qual:id="tr_MFN1_2_in_56" qual:qualitativeSpecies="PGC1" qual:sign="positive" qual:transitionEffect="none"/>
          <qual:input qual:id="tr_MFN1_2_in_58" qual:qualitativeSpecies="PINK1" qual:sign="negative" qual:transitionEffect="none"/>
          <qual:input qual:id="tr_MFN1_2_in_59" qual:qualitativeSpecies="Mitophagy_High" qual:sign="negative" qual:transitionEffect="none"/>
          <qual:input qual:id="tr_MFN1_2_in_60" qual:qualitativeSpecies="Drp1" qual:sign="negative" qual:transitionEffect="none"/>
          <qual:input qual:id="tr_MFN1_2_in_69" qual:qualitativeSpecies="E2F1" qual:sign="positive" qual:transitionEffect="none"/>
        </qual:listOfInputs>
        <qual:listOfOutputs>
          <qual:output qual:id="tr_MFN1_2_out" qual:qualitativeSpecies="MFN1_2" qual:transitionEffect="assignmentLevel"/>
        </qual:listOfOutputs>
        <qual:listOfFunctionTerms>
          <qual:defaultTerm qual:resultLevel="0">
          </qual:defaultTerm>
          <qual:functionTerm qual:resultLevel="1">
            <math xmlns="http://www.w3.org/1998/Math/MathML">            
              <apply>
                <or/>
                <apply>
                  <and/>
                  <apply>
                    <eq/>
                    <ci> MP_Low </ci>
                    <cn type="integer"> 0 </cn>
                  </apply>
                  <apply>
                    <eq/>
                    <ci> PGC1 </ci>
                    <cn type="integer"> 0 </cn>
                  </apply>
                  <apply>
                    <eq/>
                    <ci> Drp1 </ci>
                    <cn type="integer"> 0 </cn>
                  </apply>
                  <apply>
                    <eq/>
                    <ci> E2F1 </ci>
                    <cn type="integer"> 1 </cn>
                  </apply>
                </apply>
                <apply>
                  <and/>
                  <apply>
                    <eq/>
                    <ci> MP_Low </ci>
                    <cn type="integer"> 0 </cn>
                  </apply>
                  <apply>
                    <eq/>
                    <ci> PGC1 </ci>
                    <cn type="integer"> 1 </cn>
                  </apply>
                  <apply>
                    <eq/>
                    <ci> Drp1 </ci>
                    <cn type="integer"> 0 </cn>
                  </apply>
                </apply>
                <apply>
                  <and/>
                  <apply>
                    <eq/>
                    <ci> MP_Low </ci>
                    <cn type="integer"> 1 </cn>
                  </apply>
                  <apply>
                    <eq/>
                    <ci> PGC1 </ci>
                    <cn type="integer"> 0 </cn>
                  </apply>
                  <apply>
                    <eq/>
                    <ci> PINK1 </ci>
                    <cn type="integer"> 0 </cn>
                  </apply>
                  <apply>
                    <eq/>
                    <ci> Drp1 </ci>
                    <cn type="integer"> 0 </cn>
                  </apply>
                  <apply>
                    <eq/>
                    <ci> E2F1 </ci>
                    <cn type="integer"> 1 </cn>
                  </apply>
                </apply>
                <apply>
                  <and/>
                  <apply>
                    <eq/>
                    <ci> MP_Low </ci>
                    <cn type="integer"> 1 </cn>
                  </apply>
                  <apply>
                    <eq/>
                    <ci> PGC1 </ci>
                    <cn type="integer"> 0 </cn>
                  </apply>
                  <apply>
                    <eq/>
                    <ci> PINK1 </ci>
                    <cn type="integer"> 1 </cn>
                  </apply>
                  <apply>
                    <eq/>
                    <ci> Mitophagy_High </ci>
                    <cn type="integer"> 0 </cn>
                  </apply>
                  <apply>
                    <eq/>
                    <ci> Drp1 </ci>
                    <cn type="integer"> 0 </cn>
                  </apply>
                  <apply>
                    <eq/>
                    <ci> E2F1 </ci>
                    <cn type="integer"> 1 </cn>
                  </apply>
                </apply>
                <apply>
                  <and/>
                  <apply>
                    <eq/>
                    <ci> MP_Low </ci>
                    <cn type="integer"> 1 </cn>
                  </apply>
                  <apply>
                    <eq/>
                    <ci> PGC1 </ci>
                    <cn type="integer"> 1 </cn>
                  </apply>
                  <apply>
                    <eq/>
                    <ci> PINK1 </ci>
                    <cn type="integer"> 0 </cn>
                  </apply>
                  <apply>
                    <eq/>
                    <ci> Drp1 </ci>
                    <cn type="integer"> 0 </cn>
                  </apply>
                </apply>
                <apply>
                  <and/>
                  <apply>
                    <eq/>
                    <ci> MP_Low </ci>
                    <cn type="integer"> 1 </cn>
                  </apply>
                  <apply>
                    <eq/>
                    <ci> PGC1 </ci>
                    <cn type="integer"> 1 </cn>
                  </apply>
                  <apply>
                    <eq/>
                    <ci> PINK1 </ci>
                    <cn type="integer"> 1 </cn>
                  </apply>
                  <apply>
                    <eq/>
                    <ci> Mitophagy_High </ci>
                    <cn type="integer"> 0 </cn>
                  </apply>
                  <apply>
                    <eq/>
                    <ci> Drp1 </ci>
                    <cn type="integer"> 0 </cn>
                  </apply>
                </apply>
              </apply>
            </math>
                    </qual:functionTerm>
        </qual:listOfFunctionTerms>
      </qual:transition>
      <qual:transition qual:id="tr_Hyperfused_OM">
        <qual:listOfInputs>
          <qual:input qual:id="tr_Hyperfused_OM_in_47" qual:qualitativeSpecies="MFN1_2" qual:sign="positive" qual:transitionEffect="none"/>
          <qual:input qual:id="tr_Hyperfused_OM_in_58" qual:qualitativeSpecies="PINK1" qual:sign="negative" qual:transitionEffect="none"/>
          <qual:input qual:id="tr_Hyperfused_OM_in_59" qual:qualitativeSpecies="Mitophagy_High" qual:sign="negative" qual:transitionEffect="none"/>
          <qual:input qual:id="tr_Hyperfused_OM_in_60" qual:qualitativeSpecies="Drp1" qual:sign="negative" qual:transitionEffect="none"/>
          <qual:input qual:id="tr_Hyperfused_OM_in_61" qual:qualitativeSpecies="Unfused" qual:sign="negative" qual:transitionEffect="none"/>
        </qual:listOfInputs>
        <qual:listOfOutputs>
          <qual:output qual:id="tr_Hyperfused_OM_out" qual:qualitativeSpecies="Hyperfused_OM" qual:transitionEffect="assignmentLevel"/>
        </qual:listOfOutputs>
        <qual:listOfFunctionTerms>
          <qual:defaultTerm qual:resultLevel="0">
          </qual:defaultTerm>
          <qual:functionTerm qual:resultLevel="1">
            <math xmlns="http://www.w3.org/1998/Math/MathML">            
              <apply>
                <or/>
                <apply>
                  <and/>
                  <apply>
                    <eq/>
                    <ci> MFN1_2 </ci>
                    <cn type="integer"> 1 </cn>
                  </apply>
                  <apply>
                    <eq/>
                    <ci> PINK1 </ci>
                    <cn type="integer"> 0 </cn>
                  </apply>
                  <apply>
                    <eq/>
                    <ci> Drp1 </ci>
                    <cn type="integer"> 0 </cn>
                  </apply>
                  <apply>
                    <eq/>
                    <ci> Unfused </ci>
                    <cn type="integer"> 0 </cn>
                  </apply>
                </apply>
                <apply>
                  <and/>
                  <apply>
                    <eq/>
                    <ci> MFN1_2 </ci>
                    <cn type="integer"> 1 </cn>
                  </apply>
                  <apply>
                    <eq/>
                    <ci> PINK1 </ci>
                    <cn type="integer"> 1 </cn>
                  </apply>
                  <apply>
                    <eq/>
                    <ci> Mitophagy_High </ci>
                    <cn type="integer"> 0 </cn>
                  </apply>
                  <apply>
                    <eq/>
                    <ci> Drp1 </ci>
                    <cn type="integer"> 0 </cn>
                  </apply>
                  <apply>
                    <eq/>
                    <ci> Unfused </ci>
                    <cn type="integer"> 0 </cn>
                  </apply>
                </apply>
              </apply>
            </math>
                    </qual:functionTerm>
        </qual:listOfFunctionTerms>
      </qual:transition>
      <qual:transition qual:id="tr_Hyperfused_IMOM">
        <qual:listOfInputs>
          <qual:input qual:id="tr_Hyperfused_IMOM_in_47" qual:qualitativeSpecies="MFN1_2" qual:sign="positive" qual:transitionEffect="none"/>
          <qual:input qual:id="tr_Hyperfused_IMOM_in_48" qual:qualitativeSpecies="Hyperfused_OM" qual:sign="positive" qual:transitionEffect="none"/>
          <qual:input qual:id="tr_Hyperfused_IMOM_in_51" qual:qualitativeSpecies="MP_Low" qual:sign="negative" qual:transitionEffect="none"/>
          <qual:input qual:id="tr_Hyperfused_IMOM_in_60" qual:qualitativeSpecies="Drp1" qual:sign="negative" qual:transitionEffect="none"/>
          <qual:input qual:id="tr_Hyperfused_IMOM_in_61" qual:qualitativeSpecies="Unfused" qual:sign="negative" qual:transitionEffect="none"/>
        </qual:listOfInputs>
        <qual:listOfOutputs>
          <qual:output qual:id="tr_Hyperfused_IMOM_out" qual:qualitativeSpecies="Hyperfused_IMOM" qual:transitionEffect="assignmentLevel"/>
        </qual:listOfOutputs>
        <qual:listOfFunctionTerms>
          <qual:defaultTerm qual:resultLevel="0">
          </qual:defaultTerm>
          <qual:functionTerm qual:resultLevel="1">
            <math xmlns="http://www.w3.org/1998/Math/MathML">            
              <apply>
                <and/>
                <apply>
                  <eq/>
                  <ci> MFN1_2 </ci>
                  <cn type="integer"> 1 </cn>
                </apply>
                <apply>
                  <eq/>
                  <ci> Hyperfused_OM </ci>
                  <cn type="integer"> 1 </cn>
                </apply>
                <apply>
                  <eq/>
                  <ci> MP_Low </ci>
                  <cn type="integer"> 0 </cn>
                </apply>
                <apply>
                  <eq/>
                  <ci> Drp1 </ci>
                  <cn type="integer"> 0 </cn>
                </apply>
                <apply>
                  <eq/>
                  <ci> Unfused </ci>
                  <cn type="integer"> 0 </cn>
                </apply>
              </apply>
            </math>
                    </qual:functionTerm>
        </qual:listOfFunctionTerms>
      </qual:transition>
      <qual:transition qual:id="tr_MP_High">
        <qual:listOfInputs>
          <qual:input qual:id="tr_MP_High_in_2" qual:qualitativeSpecies="ROS_Ext" qual:sign="negative" qual:transitionEffect="none"/>
          <qual:input qual:id="tr_MP_High_in_46" qual:qualitativeSpecies="TCA_cycle" qual:sign="positive" qual:transitionEffect="none"/>
          <qual:input qual:id="tr_MP_High_in_49" qual:qualitativeSpecies="Hyperfused_IMOM" qual:sign="positive" qual:transitionEffect="none"/>
          <qual:input qual:id="tr_MP_High_in_51" qual:qualitativeSpecies="MP_Low" qual:sign="negative" qual:transitionEffect="none"/>
          <qual:input qual:id="tr_MP_High_in_61" qual:qualitativeSpecies="Unfused" qual:sign="negative" qual:transitionEffect="none"/>
          <qual:input qual:id="tr_MP_High_in_62" qual:qualitativeSpecies="mROS" qual:sign="negative" qual:transitionEffect="none"/>
          <qual:input qual:id="tr_MP_High_in_104" qual:qualitativeSpecies="cROS" qual:sign="negative" qual:transitionEffect="none"/>
          <qual:input qual:id="tr_MP_High_in_105" qual:qualitativeSpecies="cROS_H" qual:sign="negative" qual:transitionEffect="none"/>
        </qual:listOfInputs>
        <qual:listOfOutputs>
          <qual:output qual:id="tr_MP_High_out" qual:qualitativeSpecies="MP_High" qual:transitionEffect="assignmentLevel"/>
        </qual:listOfOutputs>
        <qual:listOfFunctionTerms>
          <qual:defaultTerm qual:resultLevel="0">
          </qual:defaultTerm>
          <qual:functionTerm qual:resultLevel="1">
            <math xmlns="http://www.w3.org/1998/Math/MathML">            
              <apply>
                <and/>
                <apply>
                  <eq/>
                  <ci> ROS_Ext </ci>
                  <cn type="integer"> 0 </cn>
                </apply>
                <apply>
                  <eq/>
                  <ci> TCA_cycle </ci>
                  <cn type="integer"> 1 </cn>
                </apply>
                <apply>
                  <eq/>
                  <ci> Hyperfused_IMOM </ci>
                  <cn type="integer"> 1 </cn>
                </apply>
                <apply>
                  <eq/>
                  <ci> MP_Low </ci>
                  <cn type="integer"> 0 </cn>
                </apply>
                <apply>
                  <eq/>
                  <ci> Unfused </ci>
                  <cn type="integer"> 0 </cn>
                </apply>
                <apply>
                  <eq/>
                  <ci> mROS </ci>
                  <cn type="integer"> 0 </cn>
                </apply>
                <apply>
                  <eq/>
                  <ci> cROS </ci>
                  <cn type="integer"> 0 </cn>
                </apply>
                <apply>
                  <eq/>
                  <ci> cROS_H </ci>
                  <cn type="integer"> 0 </cn>
                </apply>
              </apply>
            </math>
                    </qual:functionTerm>
        </qual:listOfFunctionTerms>
      </qual:transition>
      <qual:transition qual:id="tr_MP_Low">
        <qual:listOfInputs>
          <qual:input qual:id="tr_MP_Low_in_27" qual:qualitativeSpecies="MnSOD" qual:sign="negative" qual:transitionEffect="none"/>
          <qual:input qual:id="tr_MP_Low_in_46" qual:qualitativeSpecies="TCA_cycle" qual:sign="negative" qual:transitionEffect="none"/>
          <qual:input qual:id="tr_MP_Low_in_48" qual:qualitativeSpecies="Hyperfused_OM" qual:sign="positive" qual:transitionEffect="none"/>
          <qual:input qual:id="tr_MP_Low_in_50" qual:qualitativeSpecies="MP_High" qual:sign="negative" qual:transitionEffect="none"/>
          <qual:input qual:id="tr_MP_Low_in_51" qual:qualitativeSpecies="MP_Low" qual:sign="positive" qual:transitionEffect="none"/>
          <qual:input qual:id="tr_MP_Low_in_56" qual:qualitativeSpecies="PGC1" qual:sign="negative" qual:transitionEffect="none"/>
          <qual:input qual:id="tr_MP_Low_in_57" qual:qualitativeSpecies="SIRT3" qual:sign="negative" qual:transitionEffect="none"/>
          <qual:input qual:id="tr_MP_Low_in_59" qual:qualitativeSpecies="Mitophagy_High" qual:sign="negative" qual:transitionEffect="none"/>
          <qual:input qual:id="tr_MP_Low_in_61" qual:qualitativeSpecies="Unfused" qual:sign="positive" qual:transitionEffect="none"/>
          <qual:input qual:id="tr_MP_Low_in_62" qual:qualitativeSpecies="mROS" qual:sign="positive" qual:transitionEffect="none"/>
          <qual:input qual:id="tr_MP_Low_in_63" qual:qualitativeSpecies="NADp_m" qual:sign="positive" qual:transitionEffect="none"/>
          <qual:input qual:id="tr_MP_Low_in_105" qual:qualitativeSpecies="cROS_H" qual:sign="positive" qual:transitionEffect="none"/>
          <qual:input qual:id="tr_MP_Low_in_125" qual:qualitativeSpecies="BAK" qual:sign="positive" qual:transitionEffect="none"/>
          <qual:input qual:id="tr_MP_Low_in_126" qual:qualitativeSpecies="BAX" qual:sign="positive" qual:transitionEffect="none"/>
        </qual:listOfInputs>
        <qual:listOfOutputs>
          <qual:output qual:id="tr_MP_Low_out" qual:qualitativeSpecies="MP_Low" qual:transitionEffect="assignmentLevel"/>
        </qual:listOfOutputs>
        <qual:listOfFunctionTerms>
          <qual:defaultTerm qual:resultLevel="0">
          </qual:defaultTerm>
          <qual:functionTerm qual:resultLevel="1">
            <math xmlns="http://www.w3.org/1998/Math/MathML">            
              <apply>
                <or/>
                <apply>
                  <and/>
                  <apply>
                    <eq/>
                    <ci> MnSOD </ci>
                    <cn type="integer"> 0 </cn>
                  </apply>
                  <apply>
                    <eq/>
                    <ci> TCA_cycle </ci>
                    <cn type="integer"> 0 </cn>
                  </apply>
                  <apply>
                    <eq/>
                    <ci> Hyperfused_OM </ci>
                    <cn type="integer"> 0 </cn>
                  </apply>
                  <apply>
                    <eq/>
                    <ci> MP_High </ci>
                    <cn type="integer"> 0 </cn>
                  </apply>
                  <apply>
                    <eq/>
                    <ci> MP_Low </ci>
                    <cn type="integer"> 0 </cn>
                  </apply>
                  <apply>
                    <eq/>
                    <ci> Unfused </ci>
                    <cn type="integer"> 0 </cn>
                  </apply>
                  <apply>
                    <eq/>
                    <ci> NADp_m </ci>
                    <cn type="integer"> 0 </cn>
                  </apply>
                  <apply>
                    <eq/>
                    <ci> cROS_H </ci>
                    <cn type="integer"> 0 </cn>
                  </apply>
                  <apply>
                    <eq/>
                    <ci> BAK </ci>
                    <cn type="integer"> 0 </cn>
                  </apply>
                  <apply>
                    <eq/>
                    <ci> BAX </ci>
                    <cn type="integer"> 1 </cn>
                  </apply>
                </apply>
                <apply>
                  <and/>
                  <apply>
                    <eq/>
                    <ci> MnSOD </ci>
                    <cn type="integer"> 0 </cn>
                  </apply>
                  <apply>
                    <eq/>
                    <ci> TCA_cycle </ci>
                    <cn type="integer"> 0 </cn>
                  </apply>
                  <apply>
                    <eq/>
                    <ci> Hyperfused_OM </ci>
                    <cn type="integer"> 0 </cn>
                  </apply>
                  <apply>
                    <eq/>
                    <ci> MP_High </ci>
                    <cn type="integer"> 0 </cn>
                  </apply>
                  <apply>
                    <eq/>
                    <ci> MP_Low </ci>
                    <cn type="integer"> 0 </cn>
                  </apply>
                  <apply>
                    <eq/>
                    <ci> Unfused </ci>
                    <cn type="integer"> 0 </cn>
                  </apply>
                  <apply>
                    <eq/>
                    <ci> NADp_m </ci>
                    <cn type="integer"> 0 </cn>
                  </apply>
                  <apply>
                    <eq/>
                    <ci> cROS_H </ci>
                    <cn type="integer"> 0 </cn>
                  </apply>
                  <apply>
                    <eq/>
                    <ci> BAK </ci>
                    <cn type="integer"> 1 </cn>
                  </apply>
                </apply>
                <apply>
                  <and/>
                  <apply>
                    <eq/>
                    <ci> MnSOD </ci>
                    <cn type="integer"> 0 </cn>
                  </apply>
                  <apply>
                    <eq/>
                    <ci> TCA_cycle </ci>
                    <cn type="integer"> 0 </cn>
                  </apply>
                  <apply>
                    <eq/>
                    <ci> Hyperfused_OM </ci>
                    <cn type="integer"> 0 </cn>
                  </apply>
                  <apply>
                    <eq/>
                    <ci> MP_High </ci>
                    <cn type="integer"> 0 </cn>
                  </apply>
                  <apply>
                    <eq/>
                    <ci> MP_Low </ci>
                    <cn type="integer"> 0 </cn>
                  </apply>
                  <apply>
                    <eq/>
                    <ci> Unfused </ci>
                    <cn type="integer"> 0 </cn>
                  </apply>
                  <apply>
                    <eq/>
                    <ci> NADp_m </ci>
                    <cn type="integer"> 0 </cn>
                  </apply>
                  <apply>
                    <eq/>
                    <ci> cROS_H </ci>
                    <cn type="integer"> 1 </cn>
                  </apply>
                </apply>
                <apply>
                  <and/>
                  <apply>
                    <eq/>
                    <ci> MnSOD </ci>
                    <cn type="integer"> 0 </cn>
                  </apply>
                  <apply>
                    <eq/>
                    <ci> TCA_cycle </ci>
                    <cn type="integer"> 0 </cn>
                  </apply>
                  <apply>
                    <eq/>
                    <ci> Hyperfused_OM </ci>
                    <cn type="integer"> 0 </cn>
                  </apply>
                  <apply>
                    <eq/>
                    <ci> MP_High </ci>
                    <cn type="integer"> 0 </cn>
                  </apply>
                  <apply>
                    <eq/>
                    <ci> MP_Low </ci>
                    <cn type="integer"> 0 </cn>
                  </apply>
                  <apply>
                    <eq/>
                    <ci> Unfused </ci>
                    <cn type="integer"> 0 </cn>
                  </apply>
                  <apply>
                    <eq/>
                    <ci> NADp_m </ci>
                    <cn type="integer"> 1 </cn>
                  </apply>
                </apply>
                <apply>
                  <and/>
                  <apply>
                    <eq/>
                    <ci> MnSOD </ci>
                    <cn type="integer"> 0 </cn>
                  </apply>
                  <apply>
                    <eq/>
                    <ci> TCA_cycle </ci>
                    <cn type="integer"> 0 </cn>
                  </apply>
                  <apply>
                    <eq/>
                    <ci> Hyperfused_OM </ci>
                    <cn type="integer"> 0 </cn>
                  </apply>
                  <apply>
                    <eq/>
                    <ci> MP_High </ci>
                    <cn type="integer"> 0 </cn>
                  </apply>
                  <apply>
                    <eq/>
                    <ci> MP_Low </ci>
                    <cn type="integer"> 0 </cn>
                  </apply>
                  <apply>
                    <eq/>
                    <ci> Unfused </ci>
                    <cn type="integer"> 1 </cn>
                  </apply>
                  <apply>
                    <eq/>
                    <ci> mROS </ci>
                    <cn type="integer"> 0 </cn>
                  </apply>
                  <apply>
                    <eq/>
                    <ci> NADp_m </ci>
                    <cn type="integer"> 0 </cn>
                  </apply>
                  <apply>
                    <eq/>
                    <ci> cROS_H </ci>
                    <cn type="integer"> 0 </cn>
                  </apply>
                  <apply>
                    <eq/>
                    <ci> BAK </ci>
                    <cn type="integer"> 0 </cn>
                  </apply>
                  <apply>
                    <eq/>
                    <ci> BAX </ci>
                    <cn type="integer"> 1 </cn>
                  </apply>
                </apply>
                <apply>
                  <and/>
                  <apply>
                    <eq/>
                    <ci> MnSOD </ci>
                    <cn type="integer"> 0 </cn>
                  </apply>
                  <apply>
                    <eq/>
                    <ci> TCA_cycle </ci>
                    <cn type="integer"> 0 </cn>
                  </apply>
                  <apply>
                    <eq/>
                    <ci> Hyperfused_OM </ci>
                    <cn type="integer"> 0 </cn>
                  </apply>
                  <apply>
                    <eq/>
                    <ci> MP_High </ci>
                    <cn type="integer"> 0 </cn>
                  </apply>
                  <apply>
                    <eq/>
                    <ci> MP_Low </ci>
                    <cn type="integer"> 0 </cn>
                  </apply>
                  <apply>
                    <eq/>
                    <ci> Unfused </ci>
                    <cn type="integer"> 1 </cn>
                  </apply>
                  <apply>
                    <eq/>
                    <ci> mROS </ci>
                    <cn type="integer"> 0 </cn>
                  </apply>
                  <apply>
                    <eq/>
                    <ci> NADp_m </ci>
                    <cn type="integer"> 0 </cn>
                  </apply>
                  <apply>
                    <eq/>
                    <ci> cROS_H </ci>
                    <cn type="integer"> 0 </cn>
                  </apply>
                  <apply>
                    <eq/>
                    <ci> BAK </ci>
                    <cn type="integer"> 1 </cn>
                  </apply>
                </apply>
                <apply>
                  <and/>
                  <apply>
                    <eq/>
                    <ci> MnSOD </ci>
                    <cn type="integer"> 0 </cn>
                  </apply>
                  <apply>
                    <eq/>
                    <ci> TCA_cycle </ci>
                    <cn type="integer"> 0 </cn>
                  </apply>
                  <apply>
                    <eq/>
                    <ci> Hyperfused_OM </ci>
                    <cn type="integer"> 0 </cn>
                  </apply>
                  <apply>
                    <eq/>
                    <ci> MP_High </ci>
                    <cn type="integer"> 0 </cn>
                  </apply>
                  <apply>
                    <eq/>
                    <ci> MP_Low </ci>
                    <cn type="integer"> 0 </cn>
                  </apply>
                  <apply>
                    <eq/>
                    <ci> Unfused </ci>
                    <cn type="integer"> 1 </cn>
                  </apply>
                  <apply>
                    <eq/>
                    <ci> mROS </ci>
                    <cn type="integer"> 0 </cn>
                  </apply>
                  <apply>
                    <eq/>
                    <ci> NADp_m </ci>
                    <cn type="integer"> 0 </cn>
                  </apply>
                  <apply>
                    <eq/>
                    <ci> cROS_H </ci>
                    <cn type="integer"> 1 </cn>
                  </apply>
                </apply>
                <apply>
                  <and/>
                  <apply>
                    <eq/>
                    <ci> MnSOD </ci>
                    <cn type="integer"> 0 </cn>
                  </apply>
                  <apply>
                    <eq/>
                    <ci> TCA_cycle </ci>
                    <cn type="integer"> 0 </cn>
                  </apply>
                  <apply>
                    <eq/>
                    <ci> Hyperfused_OM </ci>
                    <cn type="integer"> 0 </cn>
                  </apply>
                  <apply>
                    <eq/>
                    <ci> MP_High </ci>
                    <cn type="integer"> 0 </cn>
                  </apply>
                  <apply>
                    <eq/>
                    <ci> MP_Low </ci>
                    <cn type="integer"> 0 </cn>
                  </apply>
                  <apply>
                    <eq/>
                    <ci> Unfused </ci>
                    <cn type="integer"> 1 </cn>
                  </apply>
                  <apply>
                    <eq/>
                    <ci> mROS </ci>
                    <cn type="integer"> 0 </cn>
                  </apply>
                  <apply>
                    <eq/>
                    <ci> NADp_m </ci>
                    <cn type="integer"> 1 </cn>
                  </apply>
                </apply>
                <apply>
                  <and/>
                  <apply>
                    <eq/>
                    <ci> MnSOD </ci>
                    <cn type="integer"> 0 </cn>
                  </apply>
                  <apply>
                    <eq/>
                    <ci> TCA_cycle </ci>
                    <cn type="integer"> 0 </cn>
                  </apply>
                  <apply>
                    <eq/>
                    <ci> Hyperfused_OM </ci>
                    <cn type="integer"> 0 </cn>
                  </apply>
                  <apply>
                    <eq/>
                    <ci> MP_High </ci>
                    <cn type="integer"> 0 </cn>
                  </apply>
                  <apply>
                    <eq/>
                    <ci> MP_Low </ci>
                    <cn type="integer"> 0 </cn>
                  </apply>
                  <apply>
                    <eq/>
                    <ci> Unfused </ci>
                    <cn type="integer"> 1 </cn>
                  </apply>
                  <apply>
                    <eq/>
                    <ci> mROS </ci>
                    <cn type="integer"> 1 </cn>
                  </apply>
                </apply>
                <apply>
                  <and/>
                  <apply>
                    <eq/>
                    <ci> MnSOD </ci>
                    <cn type="integer"> 0 </cn>
                  </apply>
                  <apply>
                    <eq/>
                    <ci> TCA_cycle </ci>
                    <cn type="integer"> 0 </cn>
                  </apply>
                  <apply>
                    <eq/>
                    <ci> Hyperfused_OM </ci>
                    <cn type="integer"> 0 </cn>
                  </apply>
                  <apply>
                    <eq/>
                    <ci> MP_High </ci>
                    <cn type="integer"> 0 </cn>
                  </apply>
                  <apply>
                    <eq/>
                    <ci> MP_Low </ci>
                    <cn type="integer"> 1 </cn>
                  </apply>
                  <apply>
                    <eq/>
                    <ci> PGC1 </ci>
                    <cn type="integer"> 0 </cn>
                  </apply>
                  <apply>
                    <eq/>
                    <ci> Mitophagy_High </ci>
                    <cn type="integer"> 0 </cn>
                  </apply>
                  <apply>
                    <eq/>
                    <ci> mROS </ci>
                    <cn type="integer"> 0 </cn>
                  </apply>
                  <apply>
                    <eq/>
                    <ci> NADp_m </ci>
                    <cn type="integer"> 0 </cn>
                  </apply>
                  <apply>
                    <eq/>
                    <ci> cROS_H </ci>
                    <cn type="integer"> 0 </cn>
                  </apply>
                  <apply>
                    <eq/>
                    <ci> BAK </ci>
                    <cn type="integer"> 0 </cn>
                  </apply>
                  <apply>
                    <eq/>
                    <ci> BAX </ci>
                    <cn type="integer"> 1 </cn>
                  </apply>
                </apply>
                <apply>
                  <and/>
                  <apply>
                    <eq/>
                    <ci> MnSOD </ci>
                    <cn type="integer"> 0 </cn>
                  </apply>
                  <apply>
                    <eq/>
                    <ci> TCA_cycle </ci>
                    <cn type="integer"> 0 </cn>
                  </apply>
                  <apply>
                    <eq/>
                    <ci> Hyperfused_OM </ci>
                    <cn type="integer"> 0 </cn>
                  </apply>
                  <apply>
                    <eq/>
                    <ci> MP_High </ci>
                    <cn type="integer"> 0 </cn>
                  </apply>
                  <apply>
                    <eq/>
                    <ci> MP_Low </ci>
                    <cn type="integer"> 1 </cn>
                  </apply>
                  <apply>
                    <eq/>
                    <ci> PGC1 </ci>
                    <cn type="integer"> 0 </cn>
                  </apply>
                  <apply>
                    <eq/>
                    <ci> Mitophagy_High </ci>
                    <cn type="integer"> 0 </cn>
                  </apply>
                  <apply>
                    <eq/>
                    <ci> mROS </ci>
                    <cn type="integer"> 0 </cn>
                  </apply>
                  <apply>
                    <eq/>
                    <ci> NADp_m </ci>
                    <cn type="integer"> 0 </cn>
                  </apply>
                  <apply>
                    <eq/>
                    <ci> cROS_H </ci>
                    <cn type="integer"> 0 </cn>
                  </apply>
                  <apply>
                    <eq/>
                    <ci> BAK </ci>
                    <cn type="integer"> 1 </cn>
                  </apply>
                </apply>
                <apply>
                  <and/>
                  <apply>
                    <eq/>
                    <ci> MnSOD </ci>
                    <cn type="integer"> 0 </cn>
                  </apply>
                  <apply>
                    <eq/>
                    <ci> TCA_cycle </ci>
                    <cn type="integer"> 0 </cn>
                  </apply>
                  <apply>
                    <eq/>
                    <ci> Hyperfused_OM </ci>
                    <cn type="integer"> 0 </cn>
                  </apply>
                  <apply>
                    <eq/>
                    <ci> MP_High </ci>
                    <cn type="integer"> 0 </cn>
                  </apply>
                  <apply>
                    <eq/>
                    <ci> MP_Low </ci>
                    <cn type="integer"> 1 </cn>
                  </apply>
                  <apply>
                    <eq/>
                    <ci> PGC1 </ci>
                    <cn type="integer"> 0 </cn>
                  </apply>
                  <apply>
                    <eq/>
                    <ci> Mitophagy_High </ci>
                    <cn type="integer"> 0 </cn>
                  </apply>
                  <apply>
                    <eq/>
                    <ci> mROS </ci>
                    <cn type="integer"> 0 </cn>
                  </apply>
                  <apply>
                    <eq/>
                    <ci> NADp_m </ci>
                    <cn type="integer"> 0 </cn>
                  </apply>
                  <apply>
                    <eq/>
                    <ci> cROS_H </ci>
                    <cn type="integer"> 1 </cn>
                  </apply>
                </apply>
                <apply>
                  <and/>
                  <apply>
                    <eq/>
                    <ci> MnSOD </ci>
                    <cn type="integer"> 0 </cn>
                  </apply>
                  <apply>
                    <eq/>
                    <ci> TCA_cycle </ci>
                    <cn type="integer"> 0 </cn>
                  </apply>
                  <apply>
                    <eq/>
                    <ci> Hyperfused_OM </ci>
                    <cn type="integer"> 0 </cn>
                  </apply>
                  <apply>
                    <eq/>
                    <ci> MP_High </ci>
                    <cn type="integer"> 0 </cn>
                  </apply>
                  <apply>
                    <eq/>
                    <ci> MP_Low </ci>
                    <cn type="integer"> 1 </cn>
                  </apply>
                  <apply>
                    <eq/>
                    <ci> PGC1 </ci>
                    <cn type="integer"> 0 </cn>
                  </apply>
                  <apply>
                    <eq/>
                    <ci> Mitophagy_High </ci>
                    <cn type="integer"> 0 </cn>
                  </apply>
                  <apply>
                    <eq/>
                    <ci> mROS </ci>
                    <cn type="integer"> 0 </cn>
                  </apply>
                  <apply>
                    <eq/>
                    <ci> NADp_m </ci>
                    <cn type="integer"> 1 </cn>
                  </apply>
                </apply>
                <apply>
                  <and/>
                  <apply>
                    <eq/>
                    <ci> MnSOD </ci>
                    <cn type="integer"> 0 </cn>
                  </apply>
                  <apply>
                    <eq/>
                    <ci> TCA_cycle </ci>
                    <cn type="integer"> 0 </cn>
                  </apply>
                  <apply>
                    <eq/>
                    <ci> Hyperfused_OM </ci>
                    <cn type="integer"> 0 </cn>
                  </apply>
                  <apply>
                    <eq/>
                    <ci> MP_High </ci>
                    <cn type="integer"> 0 </cn>
                  </apply>
                  <apply>
                    <eq/>
                    <ci> MP_Low </ci>
                    <cn type="integer"> 1 </cn>
                  </apply>
                  <apply>
                    <eq/>
                    <ci> PGC1 </ci>
                    <cn type="integer"> 0 </cn>
                  </apply>
                  <apply>
                    <eq/>
                    <ci> Mitophagy_High </ci>
                    <cn type="integer"> 0 </cn>
                  </apply>
                  <apply>
                    <eq/>
                    <ci> mROS </ci>
                    <cn type="integer"> 1 </cn>
                  </apply>
                </apply>
                <apply>
                  <and/>
                  <apply>
                    <eq/>
                    <ci> MnSOD </ci>
                    <cn type="integer"> 0 </cn>
                  </apply>
                  <apply>
                    <eq/>
                    <ci> TCA_cycle </ci>
                    <cn type="integer"> 0 </cn>
                  </apply>
                  <apply>
                    <eq/>
                    <ci> Hyperfused_OM </ci>
                    <cn type="integer"> 0 </cn>
                  </apply>
                  <apply>
                    <eq/>
                    <ci> MP_High </ci>
                    <cn type="integer"> 0 </cn>
                  </apply>
                  <apply>
                    <eq/>
                    <ci> MP_Low </ci>
                    <cn type="integer"> 1 </cn>
                  </apply>
                  <apply>
                    <eq/>
                    <ci> PGC1 </ci>
                    <cn type="integer"> 0 </cn>
                  </apply>
                  <apply>
                    <eq/>
                    <ci> Mitophagy_High </ci>
                    <cn type="integer"> 1 </cn>
                  </apply>
                  <apply>
                    <eq/>
                    <ci> Unfused </ci>
                    <cn type="integer"> 0 </cn>
                  </apply>
                  <apply>
                    <eq/>
                    <ci> NADp_m </ci>
                    <cn type="integer"> 0 </cn>
                  </apply>
                  <apply>
                    <eq/>
                    <ci> cROS_H </ci>
                    <cn type="integer"> 0 </cn>
                  </apply>
                  <apply>
                    <eq/>
                    <ci> BAK </ci>
                    <cn type="integer"> 0 </cn>
                  </apply>
                  <apply>
                    <eq/>
                    <ci> BAX </ci>
                    <cn type="integer"> 1 </cn>
                  </apply>
                </apply>
                <apply>
                  <and/>
                  <apply>
                    <eq/>
                    <ci> MnSOD </ci>
                    <cn type="integer"> 0 </cn>
                  </apply>
                  <apply>
                    <eq/>
                    <ci> TCA_cycle </ci>
                    <cn type="integer"> 0 </cn>
                  </apply>
                  <apply>
                    <eq/>
                    <ci> Hyperfused_OM </ci>
                    <cn type="integer"> 0 </cn>
                  </apply>
                  <apply>
                    <eq/>
                    <ci> MP_High </ci>
                    <cn type="integer"> 0 </cn>
                  </apply>
                  <apply>
                    <eq/>
                    <ci> MP_Low </ci>
                    <cn type="integer"> 1 </cn>
                  </apply>
                  <apply>
                    <eq/>
                    <ci> PGC1 </ci>
                    <cn type="integer"> 0 </cn>
                  </apply>
                  <apply>
                    <eq/>
                    <ci> Mitophagy_High </ci>
                    <cn type="integer"> 1 </cn>
                  </apply>
                  <apply>
                    <eq/>
                    <ci> Unfused </ci>
                    <cn type="integer"> 0 </cn>
                  </apply>
                  <apply>
                    <eq/>
                    <ci> NADp_m </ci>
                    <cn type="integer"> 0 </cn>
                  </apply>
                  <apply>
                    <eq/>
                    <ci> cROS_H </ci>
                    <cn type="integer"> 0 </cn>
                  </apply>
                  <apply>
                    <eq/>
                    <ci> BAK </ci>
                    <cn type="integer"> 1 </cn>
                  </apply>
                </apply>
                <apply>
                  <and/>
                  <apply>
                    <eq/>
                    <ci> MnSOD </ci>
                    <cn type="integer"> 0 </cn>
                  </apply>
                  <apply>
                    <eq/>
                    <ci> TCA_cycle </ci>
                    <cn type="integer"> 0 </cn>
                  </apply>
                  <apply>
                    <eq/>
                    <ci> Hyperfused_OM </ci>
                    <cn type="integer"> 0 </cn>
                  </apply>
                  <apply>
                    <eq/>
                    <ci> MP_High </ci>
                    <cn type="integer"> 0 </cn>
                  </apply>
                  <apply>
                    <eq/>
                    <ci> MP_Low </ci>
                    <cn type="integer"> 1 </cn>
                  </apply>
                  <apply>
                    <eq/>
                    <ci> PGC1 </ci>
                    <cn type="integer"> 0 </cn>
                  </apply>
                  <apply>
                    <eq/>
                    <ci> Mitophagy_High </ci>
                    <cn type="integer"> 1 </cn>
                  </apply>
                  <apply>
                    <eq/>
                    <ci> Unfused </ci>
                    <cn type="integer"> 0 </cn>
                  </apply>
                  <apply>
                    <eq/>
                    <ci> NADp_m </ci>
                    <cn type="integer"> 0 </cn>
                  </apply>
                  <apply>
                    <eq/>
                    <ci> cROS_H </ci>
                    <cn type="integer"> 1 </cn>
                  </apply>
                </apply>
                <apply>
                  <and/>
                  <apply>
                    <eq/>
                    <ci> MnSOD </ci>
                    <cn type="integer"> 0 </cn>
                  </apply>
                  <apply>
                    <eq/>
                    <ci> TCA_cycle </ci>
                    <cn type="integer"> 0 </cn>
                  </apply>
                  <apply>
                    <eq/>
                    <ci> Hyperfused_OM </ci>
                    <cn type="integer"> 0 </cn>
                  </apply>
                  <apply>
                    <eq/>
                    <ci> MP_High </ci>
                    <cn type="integer"> 0 </cn>
                  </apply>
                  <apply>
                    <eq/>
                    <ci> MP_Low </ci>
                    <cn type="integer"> 1 </cn>
                  </apply>
                  <apply>
                    <eq/>
                    <ci> PGC1 </ci>
                    <cn type="integer"> 0 </cn>
                  </apply>
                  <apply>
                    <eq/>
                    <ci> Mitophagy_High </ci>
                    <cn type="integer"> 1 </cn>
                  </apply>
                  <apply>
                    <eq/>
                    <ci> Unfused </ci>
                    <cn type="integer"> 0 </cn>
                  </apply>
                  <apply>
                    <eq/>
                    <ci> NADp_m </ci>
                    <cn type="integer"> 1 </cn>
                  </apply>
                </apply>
                <apply>
                  <and/>
                  <apply>
                    <eq/>
                    <ci> MnSOD </ci>
                    <cn type="integer"> 0 </cn>
                  </apply>
                  <apply>
                    <eq/>
                    <ci> TCA_cycle </ci>
                    <cn type="integer"> 0 </cn>
                  </apply>
                  <apply>
                    <eq/>
                    <ci> Hyperfused_OM </ci>
                    <cn type="integer"> 0 </cn>
                  </apply>
                  <apply>
                    <eq/>
                    <ci> MP_High </ci>
                    <cn type="integer"> 0 </cn>
                  </apply>
                  <apply>
                    <eq/>
                    <ci> MP_Low </ci>
                    <cn type="integer"> 1 </cn>
                  </apply>
                  <apply>
                    <eq/>
                    <ci> PGC1 </ci>
                    <cn type="integer"> 0 </cn>
                  </apply>
                  <apply>
                    <eq/>
                    <ci> Mitophagy_High </ci>
                    <cn type="integer"> 1 </cn>
                  </apply>
                  <apply>
                    <eq/>
                    <ci> Unfused </ci>
                    <cn type="integer"> 1 </cn>
                  </apply>
                  <apply>
                    <eq/>
                    <ci> mROS </ci>
                    <cn type="integer"> 0 </cn>
                  </apply>
                  <apply>
                    <eq/>
                    <ci> NADp_m </ci>
                    <cn type="integer"> 0 </cn>
                  </apply>
                  <apply>
                    <eq/>
                    <ci> cROS_H </ci>
                    <cn type="integer"> 0 </cn>
                  </apply>
                  <apply>
                    <eq/>
                    <ci> BAK </ci>
                    <cn type="integer"> 0 </cn>
                  </apply>
                  <apply>
                    <eq/>
                    <ci> BAX </ci>
                    <cn type="integer"> 1 </cn>
                  </apply>
                </apply>
                <apply>
                  <and/>
                  <apply>
                    <eq/>
                    <ci> MnSOD </ci>
                    <cn type="integer"> 0 </cn>
                  </apply>
                  <apply>
                    <eq/>
                    <ci> TCA_cycle </ci>
                    <cn type="integer"> 0 </cn>
                  </apply>
                  <apply>
                    <eq/>
                    <ci> Hyperfused_OM </ci>
                    <cn type="integer"> 0 </cn>
                  </apply>
                  <apply>
                    <eq/>
                    <ci> MP_High </ci>
                    <cn type="integer"> 0 </cn>
                  </apply>
                  <apply>
                    <eq/>
                    <ci> MP_Low </ci>
                    <cn type="integer"> 1 </cn>
                  </apply>
                  <apply>
                    <eq/>
                    <ci> PGC1 </ci>
                    <cn type="integer"> 0 </cn>
                  </apply>
                  <apply>
                    <eq/>
                    <ci> Mitophagy_High </ci>
                    <cn type="integer"> 1 </cn>
                  </apply>
                  <apply>
                    <eq/>
                    <ci> Unfused </ci>
                    <cn type="integer"> 1 </cn>
                  </apply>
                  <apply>
                    <eq/>
                    <ci> mROS </ci>
                    <cn type="integer"> 0 </cn>
                  </apply>
                  <apply>
                    <eq/>
                    <ci> NADp_m </ci>
                    <cn type="integer"> 0 </cn>
                  </apply>
                  <apply>
                    <eq/>
                    <ci> cROS_H </ci>
                    <cn type="integer"> 0 </cn>
                  </apply>
                  <apply>
                    <eq/>
                    <ci> BAK </ci>
                    <cn type="integer"> 1 </cn>
                  </apply>
                </apply>
                <apply>
                  <and/>
                  <apply>
                    <eq/>
                    <ci> MnSOD </ci>
                    <cn type="integer"> 0 </cn>
                  </apply>
                  <apply>
                    <eq/>
                    <ci> TCA_cycle </ci>
                    <cn type="integer"> 0 </cn>
                  </apply>
                  <apply>
                    <eq/>
                    <ci> Hyperfused_OM </ci>
                    <cn type="integer"> 0 </cn>
                  </apply>
                  <apply>
                    <eq/>
                    <ci> MP_High </ci>
                    <cn type="integer"> 0 </cn>
                  </apply>
                  <apply>
                    <eq/>
                    <ci> MP_Low </ci>
                    <cn type="integer"> 1 </cn>
                  </apply>
                  <apply>
                    <eq/>
                    <ci> PGC1 </ci>
                    <cn type="integer"> 0 </cn>
                  </apply>
                  <apply>
                    <eq/>
                    <ci> Mitophagy_High </ci>
                    <cn type="integer"> 1 </cn>
                  </apply>
                  <apply>
                    <eq/>
                    <ci> Unfused </ci>
                    <cn type="integer"> 1 </cn>
                  </apply>
                  <apply>
                    <eq/>
                    <ci> mROS </ci>
                    <cn type="integer"> 0 </cn>
                  </apply>
                  <apply>
                    <eq/>
                    <ci> NADp_m </ci>
                    <cn type="integer"> 0 </cn>
                  </apply>
                  <apply>
                    <eq/>
                    <ci> cROS_H </ci>
                    <cn type="integer"> 1 </cn>
                  </apply>
                </apply>
                <apply>
                  <and/>
                  <apply>
                    <eq/>
                    <ci> MnSOD </ci>
                    <cn type="integer"> 0 </cn>
                  </apply>
                  <apply>
                    <eq/>
                    <ci> TCA_cycle </ci>
                    <cn type="integer"> 0 </cn>
                  </apply>
                  <apply>
                    <eq/>
                    <ci> Hyperfused_OM </ci>
                    <cn type="integer"> 0 </cn>
                  </apply>
                  <apply>
                    <eq/>
                    <ci> MP_High </ci>
                    <cn type="integer"> 0 </cn>
                  </apply>
                  <apply>
                    <eq/>
                    <ci> MP_Low </ci>
                    <cn type="integer"> 1 </cn>
                  </apply>
                  <apply>
                    <eq/>
                    <ci> PGC1 </ci>
                    <cn type="integer"> 0 </cn>
                  </apply>
                  <apply>
                    <eq/>
                    <ci> Mitophagy_High </ci>
                    <cn type="integer"> 1 </cn>
                  </apply>
                  <apply>
                    <eq/>
                    <ci> Unfused </ci>
                    <cn type="integer"> 1 </cn>
                  </apply>
                  <apply>
                    <eq/>
                    <ci> mROS </ci>
                    <cn type="integer"> 0 </cn>
                  </apply>
                  <apply>
                    <eq/>
                    <ci> NADp_m </ci>
                    <cn type="integer"> 1 </cn>
                  </apply>
                </apply>
                <apply>
                  <and/>
                  <apply>
                    <eq/>
                    <ci> MnSOD </ci>
                    <cn type="integer"> 0 </cn>
                  </apply>
                  <apply>
                    <eq/>
                    <ci> TCA_cycle </ci>
                    <cn type="integer"> 0 </cn>
                  </apply>
                  <apply>
                    <eq/>
                    <ci> Hyperfused_OM </ci>
                    <cn type="integer"> 0 </cn>
                  </apply>
                  <apply>
                    <eq/>
                    <ci> MP_High </ci>
                    <cn type="integer"> 0 </cn>
                  </apply>
                  <apply>
                    <eq/>
                    <ci> MP_Low </ci>
                    <cn type="integer"> 1 </cn>
                  </apply>
                  <apply>
                    <eq/>
                    <ci> PGC1 </ci>
                    <cn type="integer"> 0 </cn>
                  </apply>
                  <apply>
                    <eq/>
                    <ci> Mitophagy_High </ci>
                    <cn type="integer"> 1 </cn>
                  </apply>
                  <apply>
                    <eq/>
                    <ci> Unfused </ci>
                    <cn type="integer"> 1 </cn>
                  </apply>
                  <apply>
                    <eq/>
                    <ci> mROS </ci>
                    <cn type="integer"> 1 </cn>
                  </apply>
                </apply>
                <apply>
                  <and/>
                  <apply>
                    <eq/>
                    <ci> MnSOD </ci>
                    <cn type="integer"> 0 </cn>
                  </apply>
                  <apply>
                    <eq/>
                    <ci> TCA_cycle </ci>
                    <cn type="integer"> 0 </cn>
                  </apply>
                  <apply>
                    <eq/>
                    <ci> Hyperfused_OM </ci>
                    <cn type="integer"> 0 </cn>
                  </apply>
                  <apply>
                    <eq/>
                    <ci> MP_High </ci>
                    <cn type="integer"> 0 </cn>
                  </apply>
                  <apply>
                    <eq/>
                    <ci> MP_Low </ci>
                    <cn type="integer"> 1 </cn>
                  </apply>
                  <apply>
                    <eq/>
                    <ci> PGC1 </ci>
                    <cn type="integer"> 1 </cn>
                  </apply>
                  <apply>
                    <eq/>
                    <ci> Unfused </ci>
                    <cn type="integer"> 0 </cn>
                  </apply>
                  <apply>
                    <eq/>
                    <ci> NADp_m </ci>
                    <cn type="integer"> 0 </cn>
                  </apply>
                  <apply>
                    <eq/>
                    <ci> cROS_H </ci>
                    <cn type="integer"> 0 </cn>
                  </apply>
                  <apply>
                    <eq/>
                    <ci> BAK </ci>
                    <cn type="integer"> 0 </cn>
                  </apply>
                  <apply>
                    <eq/>
                    <ci> BAX </ci>
                    <cn type="integer"> 1 </cn>
                  </apply>
                </apply>
                <apply>
                  <and/>
                  <apply>
                    <eq/>
                    <ci> MnSOD </ci>
                    <cn type="integer"> 0 </cn>
                  </apply>
                  <apply>
                    <eq/>
                    <ci> TCA_cycle </ci>
                    <cn type="integer"> 0 </cn>
                  </apply>
                  <apply>
                    <eq/>
                    <ci> Hyperfused_OM </ci>
                    <cn type="integer"> 0 </cn>
                  </apply>
                  <apply>
                    <eq/>
                    <ci> MP_High </ci>
                    <cn type="integer"> 0 </cn>
                  </apply>
                  <apply>
                    <eq/>
                    <ci> MP_Low </ci>
                    <cn type="integer"> 1 </cn>
                  </apply>
                  <apply>
                    <eq/>
                    <ci> PGC1 </ci>
                    <cn type="integer"> 1 </cn>
                  </apply>
                  <apply>
                    <eq/>
                    <ci> Unfused </ci>
                    <cn type="integer"> 0 </cn>
                  </apply>
                  <apply>
                    <eq/>
                    <ci> NADp_m </ci>
                    <cn type="integer"> 0 </cn>
                  </apply>
                  <apply>
                    <eq/>
                    <ci> cROS_H </ci>
                    <cn type="integer"> 0 </cn>
                  </apply>
                  <apply>
                    <eq/>
                    <ci> BAK </ci>
                    <cn type="integer"> 1 </cn>
                  </apply>
                </apply>
                <apply>
                  <and/>
                  <apply>
                    <eq/>
                    <ci> MnSOD </ci>
                    <cn type="integer"> 0 </cn>
                  </apply>
                  <apply>
                    <eq/>
                    <ci> TCA_cycle </ci>
                    <cn type="integer"> 0 </cn>
                  </apply>
                  <apply>
                    <eq/>
                    <ci> Hyperfused_OM </ci>
                    <cn type="integer"> 0 </cn>
                  </apply>
                  <apply>
                    <eq/>
                    <ci> MP_High </ci>
                    <cn type="integer"> 0 </cn>
                  </apply>
                  <apply>
                    <eq/>
                    <ci> MP_Low </ci>
                    <cn type="integer"> 1 </cn>
                  </apply>
                  <apply>
                    <eq/>
                    <ci> PGC1 </ci>
                    <cn type="integer"> 1 </cn>
                  </apply>
                  <apply>
                    <eq/>
                    <ci> Unfused </ci>
                    <cn type="integer"> 0 </cn>
                  </apply>
                  <apply>
                    <eq/>
                    <ci> NADp_m </ci>
                    <cn type="integer"> 0 </cn>
                  </apply>
                  <apply>
                    <eq/>
                    <ci> cROS_H </ci>
                    <cn type="integer"> 1 </cn>
                  </apply>
                </apply>
                <apply>
                  <and/>
                  <apply>
                    <eq/>
                    <ci> MnSOD </ci>
                    <cn type="integer"> 0 </cn>
                  </apply>
                  <apply>
                    <eq/>
                    <ci> TCA_cycle </ci>
                    <cn type="integer"> 0 </cn>
                  </apply>
                  <apply>
                    <eq/>
                    <ci> Hyperfused_OM </ci>
                    <cn type="integer"> 0 </cn>
                  </apply>
                  <apply>
                    <eq/>
                    <ci> MP_High </ci>
                    <cn type="integer"> 0 </cn>
                  </apply>
                  <apply>
                    <eq/>
                    <ci> MP_Low </ci>
                    <cn type="integer"> 1 </cn>
                  </apply>
                  <apply>
                    <eq/>
                    <ci> PGC1 </ci>
                    <cn type="integer"> 1 </cn>
                  </apply>
                  <apply>
                    <eq/>
                    <ci> Unfused </ci>
                    <cn type="integer"> 0 </cn>
                  </apply>
                  <apply>
                    <eq/>
                    <ci> NADp_m </ci>
                    <cn type="integer"> 1 </cn>
                  </apply>
                </apply>
                <apply>
                  <and/>
                  <apply>
                    <eq/>
                    <ci> MnSOD </ci>
                    <cn type="integer"> 0 </cn>
                  </apply>
                  <apply>
                    <eq/>
                    <ci> TCA_cycle </ci>
                    <cn type="integer"> 0 </cn>
                  </apply>
                  <apply>
                    <eq/>
                    <ci> Hyperfused_OM </ci>
                    <cn type="integer"> 0 </cn>
                  </apply>
                  <apply>
                    <eq/>
                    <ci> MP_High </ci>
                    <cn type="integer"> 0 </cn>
                  </apply>
                  <apply>
                    <eq/>
                    <ci> MP_Low </ci>
                    <cn type="integer"> 1 </cn>
                  </apply>
                  <apply>
                    <eq/>
                    <ci> PGC1 </ci>
                    <cn type="integer"> 1 </cn>
                  </apply>
                  <apply>
                    <eq/>
                    <ci> Unfused </ci>
                    <cn type="integer"> 1 </cn>
                  </apply>
                  <apply>
                    <eq/>
                    <ci> mROS </ci>
                    <cn type="integer"> 0 </cn>
                  </apply>
                  <apply>
                    <eq/>
                    <ci> NADp_m </ci>
                    <cn type="integer"> 0 </cn>
                  </apply>
                  <apply>
                    <eq/>
                    <ci> cROS_H </ci>
                    <cn type="integer"> 0 </cn>
                  </apply>
                  <apply>
                    <eq/>
                    <ci> BAK </ci>
                    <cn type="integer"> 0 </cn>
                  </apply>
                  <apply>
                    <eq/>
                    <ci> BAX </ci>
                    <cn type="integer"> 1 </cn>
                  </apply>
                </apply>
                <apply>
                  <and/>
                  <apply>
                    <eq/>
                    <ci> MnSOD </ci>
                    <cn type="integer"> 0 </cn>
                  </apply>
                  <apply>
                    <eq/>
                    <ci> TCA_cycle </ci>
                    <cn type="integer"> 0 </cn>
                  </apply>
                  <apply>
                    <eq/>
                    <ci> Hyperfused_OM </ci>
                    <cn type="integer"> 0 </cn>
                  </apply>
                  <apply>
                    <eq/>
                    <ci> MP_High </ci>
                    <cn type="integer"> 0 </cn>
                  </apply>
                  <apply>
                    <eq/>
                    <ci> MP_Low </ci>
                    <cn type="integer"> 1 </cn>
                  </apply>
                  <apply>
                    <eq/>
                    <ci> PGC1 </ci>
                    <cn type="integer"> 1 </cn>
                  </apply>
                  <apply>
                    <eq/>
                    <ci> Unfused </ci>
                    <cn type="integer"> 1 </cn>
                  </apply>
                  <apply>
                    <eq/>
                    <ci> mROS </ci>
                    <cn type="integer"> 0 </cn>
                  </apply>
                  <apply>
                    <eq/>
                    <ci> NADp_m </ci>
                    <cn type="integer"> 0 </cn>
                  </apply>
                  <apply>
                    <eq/>
                    <ci> cROS_H </ci>
                    <cn type="integer"> 0 </cn>
                  </apply>
                  <apply>
                    <eq/>
                    <ci> BAK </ci>
                    <cn type="integer"> 1 </cn>
                  </apply>
                </apply>
                <apply>
                  <and/>
                  <apply>
                    <eq/>
                    <ci> MnSOD </ci>
                    <cn type="integer"> 0 </cn>
                  </apply>
                  <apply>
                    <eq/>
                    <ci> TCA_cycle </ci>
                    <cn type="integer"> 0 </cn>
                  </apply>
                  <apply>
                    <eq/>
                    <ci> Hyperfused_OM </ci>
                    <cn type="integer"> 0 </cn>
                  </apply>
                  <apply>
                    <eq/>
                    <ci> MP_High </ci>
                    <cn type="integer"> 0 </cn>
                  </apply>
                  <apply>
                    <eq/>
                    <ci> MP_Low </ci>
                    <cn type="integer"> 1 </cn>
                  </apply>
                  <apply>
                    <eq/>
                    <ci> PGC1 </ci>
                    <cn type="integer"> 1 </cn>
                  </apply>
                  <apply>
                    <eq/>
                    <ci> Unfused </ci>
                    <cn type="integer"> 1 </cn>
                  </apply>
                  <apply>
                    <eq/>
                    <ci> mROS </ci>
                    <cn type="integer"> 0 </cn>
                  </apply>
                  <apply>
                    <eq/>
                    <ci> NADp_m </ci>
                    <cn type="integer"> 0 </cn>
                  </apply>
                  <apply>
                    <eq/>
                    <ci> cROS_H </ci>
                    <cn type="integer"> 1 </cn>
                  </apply>
                </apply>
                <apply>
                  <and/>
                  <apply>
                    <eq/>
                    <ci> MnSOD </ci>
                    <cn type="integer"> 0 </cn>
                  </apply>
                  <apply>
                    <eq/>
                    <ci> TCA_cycle </ci>
                    <cn type="integer"> 0 </cn>
                  </apply>
                  <apply>
                    <eq/>
                    <ci> Hyperfused_OM </ci>
                    <cn type="integer"> 0 </cn>
                  </apply>
                  <apply>
                    <eq/>
                    <ci> MP_High </ci>
                    <cn type="integer"> 0 </cn>
                  </apply>
                  <apply>
                    <eq/>
                    <ci> MP_Low </ci>
                    <cn type="integer"> 1 </cn>
                  </apply>
                  <apply>
                    <eq/>
                    <ci> PGC1 </ci>
                    <cn type="integer"> 1 </cn>
                  </apply>
                  <apply>
                    <eq/>
                    <ci> Unfused </ci>
                    <cn type="integer"> 1 </cn>
                  </apply>
                  <apply>
                    <eq/>
                    <ci> mROS </ci>
                    <cn type="integer"> 0 </cn>
                  </apply>
                  <apply>
                    <eq/>
                    <ci> NADp_m </ci>
                    <cn type="integer"> 1 </cn>
                  </apply>
                </apply>
                <apply>
                  <and/>
                  <apply>
                    <eq/>
                    <ci> MnSOD </ci>
                    <cn type="integer"> 0 </cn>
                  </apply>
                  <apply>
                    <eq/>
                    <ci> TCA_cycle </ci>
                    <cn type="integer"> 0 </cn>
                  </apply>
                  <apply>
                    <eq/>
                    <ci> Hyperfused_OM </ci>
                    <cn type="integer"> 0 </cn>
                  </apply>
                  <apply>
                    <eq/>
                    <ci> MP_High </ci>
                    <cn type="integer"> 0 </cn>
                  </apply>
                  <apply>
                    <eq/>
                    <ci> MP_Low </ci>
                    <cn type="integer"> 1 </cn>
                  </apply>
                  <apply>
                    <eq/>
                    <ci> PGC1 </ci>
                    <cn type="integer"> 1 </cn>
                  </apply>
                  <apply>
                    <eq/>
                    <ci> Unfused </ci>
                    <cn type="integer"> 1 </cn>
                  </apply>
                  <apply>
                    <eq/>
                    <ci> mROS </ci>
                    <cn type="integer"> 1 </cn>
                  </apply>
                </apply>
                <apply>
                  <and/>
                  <apply>
                    <eq/>
                    <ci> MnSOD </ci>
                    <cn type="integer"> 0 </cn>
                  </apply>
                  <apply>
                    <eq/>
                    <ci> TCA_cycle </ci>
                    <cn type="integer"> 0 </cn>
                  </apply>
                  <apply>
                    <eq/>
                    <ci> Hyperfused_OM </ci>
                    <cn type="integer"> 0 </cn>
                  </apply>
                  <apply>
                    <eq/>
                    <ci> MP_High </ci>
                    <cn type="integer"> 1 </cn>
                  </apply>
                  <apply>
                    <eq/>
                    <ci> cROS_H </ci>
                    <cn type="integer"> 0 </cn>
                  </apply>
                  <apply>
                    <eq/>
                    <ci> BAK </ci>
                    <cn type="integer"> 0 </cn>
                  </apply>
                  <apply>
                    <eq/>
                    <ci> BAX </ci>
                    <cn type="integer"> 1 </cn>
                  </apply>
                </apply>
                <apply>
                  <and/>
                  <apply>
                    <eq/>
                    <ci> MnSOD </ci>
                    <cn type="integer"> 0 </cn>
                  </apply>
                  <apply>
                    <eq/>
                    <ci> TCA_cycle </ci>
                    <cn type="integer"> 0 </cn>
                  </apply>
                  <apply>
                    <eq/>
                    <ci> Hyperfused_OM </ci>
                    <cn type="integer"> 0 </cn>
                  </apply>
                  <apply>
                    <eq/>
                    <ci> MP_High </ci>
                    <cn type="integer"> 1 </cn>
                  </apply>
                  <apply>
                    <eq/>
                    <ci> cROS_H </ci>
                    <cn type="integer"> 0 </cn>
                  </apply>
                  <apply>
                    <eq/>
                    <ci> BAK </ci>
                    <cn type="integer"> 1 </cn>
                  </apply>
                </apply>
                <apply>
                  <and/>
                  <apply>
                    <eq/>
                    <ci> MnSOD </ci>
                    <cn type="integer"> 0 </cn>
                  </apply>
                  <apply>
                    <eq/>
                    <ci> TCA_cycle </ci>
                    <cn type="integer"> 0 </cn>
                  </apply>
                  <apply>
                    <eq/>
                    <ci> Hyperfused_OM </ci>
                    <cn type="integer"> 0 </cn>
                  </apply>
                  <apply>
                    <eq/>
                    <ci> MP_High </ci>
                    <cn type="integer"> 1 </cn>
                  </apply>
                  <apply>
                    <eq/>
                    <ci> cROS_H </ci>
                    <cn type="integer"> 1 </cn>
                  </apply>
                </apply>
                <apply>
                  <and/>
                  <apply>
                    <eq/>
                    <ci> MnSOD </ci>
                    <cn type="integer"> 0 </cn>
                  </apply>
                  <apply>
                    <eq/>
                    <ci> TCA_cycle </ci>
                    <cn type="integer"> 0 </cn>
                  </apply>
                  <apply>
                    <eq/>
                    <ci> Hyperfused_OM </ci>
                    <cn type="integer"> 1 </cn>
                  </apply>
                  <apply>
                    <eq/>
                    <ci> MP_High </ci>
                    <cn type="integer"> 0 </cn>
                  </apply>
                  <apply>
                    <eq/>
                    <ci> Mitophagy_High </ci>
                    <cn type="integer"> 0 </cn>
                  </apply>
                  <apply>
                    <eq/>
                    <ci> mROS </ci>
                    <cn type="integer"> 0 </cn>
                  </apply>
                  <apply>
                    <eq/>
                    <ci> NADp_m </ci>
                    <cn type="integer"> 0 </cn>
                  </apply>
                  <apply>
                    <eq/>
                    <ci> cROS_H </ci>
                    <cn type="integer"> 0 </cn>
                  </apply>
                  <apply>
                    <eq/>
                    <ci> BAK </ci>
                    <cn type="integer"> 0 </cn>
                  </apply>
                  <apply>
                    <eq/>
                    <ci> BAX </ci>
                    <cn type="integer"> 1 </cn>
                  </apply>
                </apply>
                <apply>
                  <and/>
                  <apply>
                    <eq/>
                    <ci> MnSOD </ci>
                    <cn type="integer"> 0 </cn>
                  </apply>
                  <apply>
                    <eq/>
                    <ci> TCA_cycle </ci>
                    <cn type="integer"> 0 </cn>
                  </apply>
                  <apply>
                    <eq/>
                    <ci> Hyperfused_OM </ci>
                    <cn type="integer"> 1 </cn>
                  </apply>
                  <apply>
                    <eq/>
                    <ci> MP_High </ci>
                    <cn type="integer"> 0 </cn>
                  </apply>
                  <apply>
                    <eq/>
                    <ci> Mitophagy_High </ci>
                    <cn type="integer"> 0 </cn>
                  </apply>
                  <apply>
                    <eq/>
                    <ci> mROS </ci>
                    <cn type="integer"> 0 </cn>
                  </apply>
                  <apply>
                    <eq/>
                    <ci> NADp_m </ci>
                    <cn type="integer"> 0 </cn>
                  </apply>
                  <apply>
                    <eq/>
                    <ci> cROS_H </ci>
                    <cn type="integer"> 0 </cn>
                  </apply>
                  <apply>
                    <eq/>
                    <ci> BAK </ci>
                    <cn type="integer"> 1 </cn>
                  </apply>
                </apply>
                <apply>
                  <and/>
                  <apply>
                    <eq/>
                    <ci> MnSOD </ci>
                    <cn type="integer"> 0 </cn>
                  </apply>
                  <apply>
                    <eq/>
                    <ci> TCA_cycle </ci>
                    <cn type="integer"> 0 </cn>
                  </apply>
                  <apply>
                    <eq/>
                    <ci> Hyperfused_OM </ci>
                    <cn type="integer"> 1 </cn>
                  </apply>
                  <apply>
                    <eq/>
                    <ci> MP_High </ci>
                    <cn type="integer"> 0 </cn>
                  </apply>
                  <apply>
                    <eq/>
                    <ci> Mitophagy_High </ci>
                    <cn type="integer"> 0 </cn>
                  </apply>
                  <apply>
                    <eq/>
                    <ci> mROS </ci>
                    <cn type="integer"> 0 </cn>
                  </apply>
                  <apply>
                    <eq/>
                    <ci> NADp_m </ci>
                    <cn type="integer"> 0 </cn>
                  </apply>
                  <apply>
                    <eq/>
                    <ci> cROS_H </ci>
                    <cn type="integer"> 1 </cn>
                  </apply>
                </apply>
                <apply>
                  <and/>
                  <apply>
                    <eq/>
                    <ci> MnSOD </ci>
                    <cn type="integer"> 0 </cn>
                  </apply>
                  <apply>
                    <eq/>
                    <ci> TCA_cycle </ci>
                    <cn type="integer"> 0 </cn>
                  </apply>
                  <apply>
                    <eq/>
                    <ci> Hyperfused_OM </ci>
                    <cn type="integer"> 1 </cn>
                  </apply>
                  <apply>
                    <eq/>
                    <ci> MP_High </ci>
                    <cn type="integer"> 0 </cn>
                  </apply>
                  <apply>
                    <eq/>
                    <ci> Mitophagy_High </ci>
                    <cn type="integer"> 0 </cn>
                  </apply>
                  <apply>
                    <eq/>
                    <ci> mROS </ci>
                    <cn type="integer"> 0 </cn>
                  </apply>
                  <apply>
                    <eq/>
                    <ci> NADp_m </ci>
                    <cn type="integer"> 1 </cn>
                  </apply>
                </apply>
                <apply>
                  <and/>
                  <apply>
                    <eq/>
                    <ci> MnSOD </ci>
                    <cn type="integer"> 0 </cn>
                  </apply>
                  <apply>
                    <eq/>
                    <ci> TCA_cycle </ci>
                    <cn type="integer"> 0 </cn>
                  </apply>
                  <apply>
                    <eq/>
                    <ci> Hyperfused_OM </ci>
                    <cn type="integer"> 1 </cn>
                  </apply>
                  <apply>
                    <eq/>
                    <ci> MP_High </ci>
                    <cn type="integer"> 0 </cn>
                  </apply>
                  <apply>
                    <eq/>
                    <ci> Mitophagy_High </ci>
                    <cn type="integer"> 0 </cn>
                  </apply>
                  <apply>
                    <eq/>
                    <ci> mROS </ci>
                    <cn type="integer"> 1 </cn>
                  </apply>
                </apply>
                <apply>
                  <and/>
                  <apply>
                    <eq/>
                    <ci> MnSOD </ci>
                    <cn type="integer"> 0 </cn>
                  </apply>
                  <apply>
                    <eq/>
                    <ci> TCA_cycle </ci>
                    <cn type="integer"> 0 </cn>
                  </apply>
                  <apply>
                    <eq/>
                    <ci> Hyperfused_OM </ci>
                    <cn type="integer"> 1 </cn>
                  </apply>
                  <apply>
                    <eq/>
                    <ci> MP_High </ci>
                    <cn type="integer"> 0 </cn>
                  </apply>
                  <apply>
                    <eq/>
                    <ci> Mitophagy_High </ci>
                    <cn type="integer"> 1 </cn>
                  </apply>
                  <apply>
                    <eq/>
                    <ci> Unfused </ci>
                    <cn type="integer"> 0 </cn>
                  </apply>
                  <apply>
                    <eq/>
                    <ci> NADp_m </ci>
                    <cn type="integer"> 0 </cn>
                  </apply>
                  <apply>
                    <eq/>
                    <ci> cROS_H </ci>
                    <cn type="integer"> 0 </cn>
                  </apply>
                  <apply>
                    <eq/>
                    <ci> BAK </ci>
                    <cn type="integer"> 0 </cn>
                  </apply>
                  <apply>
                    <eq/>
                    <ci> BAX </ci>
                    <cn type="integer"> 1 </cn>
                  </apply>
                </apply>
                <apply>
                  <and/>
                  <apply>
                    <eq/>
                    <ci> MnSOD </ci>
                    <cn type="integer"> 0 </cn>
                  </apply>
                  <apply>
                    <eq/>
                    <ci> TCA_cycle </ci>
                    <cn type="integer"> 0 </cn>
                  </apply>
                  <apply>
                    <eq/>
                    <ci> Hyperfused_OM </ci>
                    <cn type="integer"> 1 </cn>
                  </apply>
                  <apply>
                    <eq/>
                    <ci> MP_High </ci>
                    <cn type="integer"> 0 </cn>
                  </apply>
                  <apply>
                    <eq/>
                    <ci> Mitophagy_High </ci>
                    <cn type="integer"> 1 </cn>
                  </apply>
                  <apply>
                    <eq/>
                    <ci> Unfused </ci>
                    <cn type="integer"> 0 </cn>
                  </apply>
                  <apply>
                    <eq/>
                    <ci> NADp_m </ci>
                    <cn type="integer"> 0 </cn>
                  </apply>
                  <apply>
                    <eq/>
                    <ci> cROS_H </ci>
                    <cn type="integer"> 0 </cn>
                  </apply>
                  <apply>
                    <eq/>
                    <ci> BAK </ci>
                    <cn type="integer"> 1 </cn>
                  </apply>
                </apply>
                <apply>
                  <and/>
                  <apply>
                    <eq/>
                    <ci> MnSOD </ci>
                    <cn type="integer"> 0 </cn>
                  </apply>
                  <apply>
                    <eq/>
                    <ci> TCA_cycle </ci>
                    <cn type="integer"> 0 </cn>
                  </apply>
                  <apply>
                    <eq/>
                    <ci> Hyperfused_OM </ci>
                    <cn type="integer"> 1 </cn>
                  </apply>
                  <apply>
                    <eq/>
                    <ci> MP_High </ci>
                    <cn type="integer"> 0 </cn>
                  </apply>
                  <apply>
                    <eq/>
                    <ci> Mitophagy_High </ci>
                    <cn type="integer"> 1 </cn>
                  </apply>
                  <apply>
                    <eq/>
                    <ci> Unfused </ci>
                    <cn type="integer"> 0 </cn>
                  </apply>
                  <apply>
                    <eq/>
                    <ci> NADp_m </ci>
                    <cn type="integer"> 0 </cn>
                  </apply>
                  <apply>
                    <eq/>
                    <ci> cROS_H </ci>
                    <cn type="integer"> 1 </cn>
                  </apply>
                </apply>
                <apply>
                  <and/>
                  <apply>
                    <eq/>
                    <ci> MnSOD </ci>
                    <cn type="integer"> 0 </cn>
                  </apply>
                  <apply>
                    <eq/>
                    <ci> TCA_cycle </ci>
                    <cn type="integer"> 0 </cn>
                  </apply>
                  <apply>
                    <eq/>
                    <ci> Hyperfused_OM </ci>
                    <cn type="integer"> 1 </cn>
                  </apply>
                  <apply>
                    <eq/>
                    <ci> MP_High </ci>
                    <cn type="integer"> 0 </cn>
                  </apply>
                  <apply>
                    <eq/>
                    <ci> Mitophagy_High </ci>
                    <cn type="integer"> 1 </cn>
                  </apply>
                  <apply>
                    <eq/>
                    <ci> Unfused </ci>
                    <cn type="integer"> 0 </cn>
                  </apply>
                  <apply>
                    <eq/>
                    <ci> NADp_m </ci>
                    <cn type="integer"> 1 </cn>
                  </apply>
                </apply>
                <apply>
                  <and/>
                  <apply>
                    <eq/>
                    <ci> MnSOD </ci>
                    <cn type="integer"> 0 </cn>
                  </apply>
                  <apply>
                    <eq/>
                    <ci> TCA_cycle </ci>
                    <cn type="integer"> 0 </cn>
                  </apply>
                  <apply>
                    <eq/>
                    <ci> Hyperfused_OM </ci>
                    <cn type="integer"> 1 </cn>
                  </apply>
                  <apply>
                    <eq/>
                    <ci> MP_High </ci>
                    <cn type="integer"> 0 </cn>
                  </apply>
                  <apply>
                    <eq/>
                    <ci> Mitophagy_High </ci>
                    <cn type="integer"> 1 </cn>
                  </apply>
                  <apply>
                    <eq/>
                    <ci> Unfused </ci>
                    <cn type="integer"> 1 </cn>
                  </apply>
                  <apply>
                    <eq/>
                    <ci> mROS </ci>
                    <cn type="integer"> 0 </cn>
                  </apply>
                  <apply>
                    <eq/>
                    <ci> NADp_m </ci>
                    <cn type="integer"> 0 </cn>
                  </apply>
                  <apply>
                    <eq/>
                    <ci> cROS_H </ci>
                    <cn type="integer"> 0 </cn>
                  </apply>
                  <apply>
                    <eq/>
                    <ci> BAK </ci>
                    <cn type="integer"> 0 </cn>
                  </apply>
                  <apply>
                    <eq/>
                    <ci> BAX </ci>
                    <cn type="integer"> 1 </cn>
                  </apply>
                </apply>
                <apply>
                  <and/>
                  <apply>
                    <eq/>
                    <ci> MnSOD </ci>
                    <cn type="integer"> 0 </cn>
                  </apply>
                  <apply>
                    <eq/>
                    <ci> TCA_cycle </ci>
                    <cn type="integer"> 0 </cn>
                  </apply>
                  <apply>
                    <eq/>
                    <ci> Hyperfused_OM </ci>
                    <cn type="integer"> 1 </cn>
                  </apply>
                  <apply>
                    <eq/>
                    <ci> MP_High </ci>
                    <cn type="integer"> 0 </cn>
                  </apply>
                  <apply>
                    <eq/>
                    <ci> Mitophagy_High </ci>
                    <cn type="integer"> 1 </cn>
                  </apply>
                  <apply>
                    <eq/>
                    <ci> Unfused </ci>
                    <cn type="integer"> 1 </cn>
                  </apply>
                  <apply>
                    <eq/>
                    <ci> mROS </ci>
                    <cn type="integer"> 0 </cn>
                  </apply>
                  <apply>
                    <eq/>
                    <ci> NADp_m </ci>
                    <cn type="integer"> 0 </cn>
                  </apply>
                  <apply>
                    <eq/>
                    <ci> cROS_H </ci>
                    <cn type="integer"> 0 </cn>
                  </apply>
                  <apply>
                    <eq/>
                    <ci> BAK </ci>
                    <cn type="integer"> 1 </cn>
                  </apply>
                </apply>
                <apply>
                  <and/>
                  <apply>
                    <eq/>
                    <ci> MnSOD </ci>
                    <cn type="integer"> 0 </cn>
                  </apply>
                  <apply>
                    <eq/>
                    <ci> TCA_cycle </ci>
                    <cn type="integer"> 0 </cn>
                  </apply>
                  <apply>
                    <eq/>
                    <ci> Hyperfused_OM </ci>
                    <cn type="integer"> 1 </cn>
                  </apply>
                  <apply>
                    <eq/>
                    <ci> MP_High </ci>
                    <cn type="integer"> 0 </cn>
                  </apply>
                  <apply>
                    <eq/>
                    <ci> Mitophagy_High </ci>
                    <cn type="integer"> 1 </cn>
                  </apply>
                  <apply>
                    <eq/>
                    <ci> Unfused </ci>
                    <cn type="integer"> 1 </cn>
                  </apply>
                  <apply>
                    <eq/>
                    <ci> mROS </ci>
                    <cn type="integer"> 0 </cn>
                  </apply>
                  <apply>
                    <eq/>
                    <ci> NADp_m </ci>
                    <cn type="integer"> 0 </cn>
                  </apply>
                  <apply>
                    <eq/>
                    <ci> cROS_H </ci>
                    <cn type="integer"> 1 </cn>
                  </apply>
                </apply>
                <apply>
                  <and/>
                  <apply>
                    <eq/>
                    <ci> MnSOD </ci>
                    <cn type="integer"> 0 </cn>
                  </apply>
                  <apply>
                    <eq/>
                    <ci> TCA_cycle </ci>
                    <cn type="integer"> 0 </cn>
                  </apply>
                  <apply>
                    <eq/>
                    <ci> Hyperfused_OM </ci>
                    <cn type="integer"> 1 </cn>
                  </apply>
                  <apply>
                    <eq/>
                    <ci> MP_High </ci>
                    <cn type="integer"> 0 </cn>
                  </apply>
                  <apply>
                    <eq/>
                    <ci> Mitophagy_High </ci>
                    <cn type="integer"> 1 </cn>
                  </apply>
                  <apply>
                    <eq/>
                    <ci> Unfused </ci>
                    <cn type="integer"> 1 </cn>
                  </apply>
                  <apply>
                    <eq/>
                    <ci> mROS </ci>
                    <cn type="integer"> 0 </cn>
                  </apply>
                  <apply>
                    <eq/>
                    <ci> NADp_m </ci>
                    <cn type="integer"> 1 </cn>
                  </apply>
                </apply>
                <apply>
                  <and/>
                  <apply>
                    <eq/>
                    <ci> MnSOD </ci>
                    <cn type="integer"> 0 </cn>
                  </apply>
                  <apply>
                    <eq/>
                    <ci> TCA_cycle </ci>
                    <cn type="integer"> 0 </cn>
                  </apply>
                  <apply>
                    <eq/>
                    <ci> Hyperfused_OM </ci>
                    <cn type="integer"> 1 </cn>
                  </apply>
                  <apply>
                    <eq/>
                    <ci> MP_High </ci>
                    <cn type="integer"> 0 </cn>
                  </apply>
                  <apply>
                    <eq/>
                    <ci> Mitophagy_High </ci>
                    <cn type="integer"> 1 </cn>
                  </apply>
                  <apply>
                    <eq/>
                    <ci> Unfused </ci>
                    <cn type="integer"> 1 </cn>
                  </apply>
                  <apply>
                    <eq/>
                    <ci> mROS </ci>
                    <cn type="integer"> 1 </cn>
                  </apply>
                </apply>
                <apply>
                  <and/>
                  <apply>
                    <eq/>
                    <ci> MnSOD </ci>
                    <cn type="integer"> 0 </cn>
                  </apply>
                  <apply>
                    <eq/>
                    <ci> TCA_cycle </ci>
                    <cn type="integer"> 0 </cn>
                  </apply>
                  <apply>
                    <eq/>
                    <ci> Hyperfused_OM </ci>
                    <cn type="integer"> 1 </cn>
                  </apply>
                  <apply>
                    <eq/>
                    <ci> MP_High </ci>
                    <cn type="integer"> 1 </cn>
                  </apply>
                  <apply>
                    <eq/>
                    <ci> cROS_H </ci>
                    <cn type="integer"> 0 </cn>
                  </apply>
                  <apply>
                    <eq/>
                    <ci> BAK </ci>
                    <cn type="integer"> 0 </cn>
                  </apply>
                  <apply>
                    <eq/>
                    <ci> BAX </ci>
                    <cn type="integer"> 1 </cn>
                  </apply>
                </apply>
                <apply>
                  <and/>
                  <apply>
                    <eq/>
                    <ci> MnSOD </ci>
                    <cn type="integer"> 0 </cn>
                  </apply>
                  <apply>
                    <eq/>
                    <ci> TCA_cycle </ci>
                    <cn type="integer"> 0 </cn>
                  </apply>
                  <apply>
                    <eq/>
                    <ci> Hyperfused_OM </ci>
                    <cn type="integer"> 1 </cn>
                  </apply>
                  <apply>
                    <eq/>
                    <ci> MP_High </ci>
                    <cn type="integer"> 1 </cn>
                  </apply>
                  <apply>
                    <eq/>
                    <ci> cROS_H </ci>
                    <cn type="integer"> 0 </cn>
                  </apply>
                  <apply>
                    <eq/>
                    <ci> BAK </ci>
                    <cn type="integer"> 1 </cn>
                  </apply>
                </apply>
                <apply>
                  <and/>
                  <apply>
                    <eq/>
                    <ci> MnSOD </ci>
                    <cn type="integer"> 0 </cn>
                  </apply>
                  <apply>
                    <eq/>
                    <ci> TCA_cycle </ci>
                    <cn type="integer"> 0 </cn>
                  </apply>
                  <apply>
                    <eq/>
                    <ci> Hyperfused_OM </ci>
                    <cn type="integer"> 1 </cn>
                  </apply>
                  <apply>
                    <eq/>
                    <ci> MP_High </ci>
                    <cn type="integer"> 1 </cn>
                  </apply>
                  <apply>
                    <eq/>
                    <ci> cROS_H </ci>
                    <cn type="integer"> 1 </cn>
                  </apply>
                </apply>
                <apply>
                  <and/>
                  <apply>
                    <eq/>
                    <ci> MnSOD </ci>
                    <cn type="integer"> 0 </cn>
                  </apply>
                  <apply>
                    <eq/>
                    <ci> TCA_cycle </ci>
                    <cn type="integer"> 1 </cn>
                  </apply>
                  <apply>
                    <eq/>
                    <ci> Hyperfused_OM </ci>
                    <cn type="integer"> 0 </cn>
                  </apply>
                  <apply>
                    <eq/>
                    <ci> MP_High </ci>
                    <cn type="integer"> 0 </cn>
                  </apply>
                  <apply>
                    <eq/>
                    <ci> MP_Low </ci>
                    <cn type="integer"> 0 </cn>
                  </apply>
                  <apply>
                    <eq/>
                    <ci> Unfused </ci>
                    <cn type="integer"> 0 </cn>
                  </apply>
                  <apply>
                    <eq/>
                    <ci> cROS_H </ci>
                    <cn type="integer"> 0 </cn>
                  </apply>
                  <apply>
                    <eq/>
                    <ci> BAK </ci>
                    <cn type="integer"> 0 </cn>
                  </apply>
                  <apply>
                    <eq/>
                    <ci> BAX </ci>
                    <cn type="integer"> 1 </cn>
                  </apply>
                </apply>
                <apply>
                  <and/>
                  <apply>
                    <eq/>
                    <ci> MnSOD </ci>
                    <cn type="integer"> 0 </cn>
                  </apply>
                  <apply>
                    <eq/>
                    <ci> TCA_cycle </ci>
                    <cn type="integer"> 1 </cn>
                  </apply>
                  <apply>
                    <eq/>
                    <ci> Hyperfused_OM </ci>
                    <cn type="integer"> 0 </cn>
                  </apply>
                  <apply>
                    <eq/>
                    <ci> MP_High </ci>
                    <cn type="integer"> 0 </cn>
                  </apply>
                  <apply>
                    <eq/>
                    <ci> MP_Low </ci>
                    <cn type="integer"> 0 </cn>
                  </apply>
                  <apply>
                    <eq/>
                    <ci> Unfused </ci>
                    <cn type="integer"> 0 </cn>
                  </apply>
                  <apply>
                    <eq/>
                    <ci> cROS_H </ci>
                    <cn type="integer"> 0 </cn>
                  </apply>
                  <apply>
                    <eq/>
                    <ci> BAK </ci>
                    <cn type="integer"> 1 </cn>
                  </apply>
                </apply>
                <apply>
                  <and/>
                  <apply>
                    <eq/>
                    <ci> MnSOD </ci>
                    <cn type="integer"> 0 </cn>
                  </apply>
                  <apply>
                    <eq/>
                    <ci> TCA_cycle </ci>
                    <cn type="integer"> 1 </cn>
                  </apply>
                  <apply>
                    <eq/>
                    <ci> Hyperfused_OM </ci>
                    <cn type="integer"> 0 </cn>
                  </apply>
                  <apply>
                    <eq/>
                    <ci> MP_High </ci>
                    <cn type="integer"> 0 </cn>
                  </apply>
                  <apply>
                    <eq/>
                    <ci> MP_Low </ci>
                    <cn type="integer"> 0 </cn>
                  </apply>
                  <apply>
                    <eq/>
                    <ci> Unfused </ci>
                    <cn type="integer"> 0 </cn>
                  </apply>
                  <apply>
                    <eq/>
                    <ci> cROS_H </ci>
                    <cn type="integer"> 1 </cn>
                  </apply>
                </apply>
                <apply>
                  <and/>
                  <apply>
                    <eq/>
                    <ci> MnSOD </ci>
                    <cn type="integer"> 0 </cn>
                  </apply>
                  <apply>
                    <eq/>
                    <ci> TCA_cycle </ci>
                    <cn type="integer"> 1 </cn>
                  </apply>
                  <apply>
                    <eq/>
                    <ci> Hyperfused_OM </ci>
                    <cn type="integer"> 0 </cn>
                  </apply>
                  <apply>
                    <eq/>
                    <ci> MP_High </ci>
                    <cn type="integer"> 0 </cn>
                  </apply>
                  <apply>
                    <eq/>
                    <ci> MP_Low </ci>
                    <cn type="integer"> 0 </cn>
                  </apply>
                  <apply>
                    <eq/>
                    <ci> Unfused </ci>
                    <cn type="integer"> 1 </cn>
                  </apply>
                  <apply>
                    <eq/>
                    <ci> mROS </ci>
                    <cn type="integer"> 0 </cn>
                  </apply>
                  <apply>
                    <eq/>
                    <ci> cROS_H </ci>
                    <cn type="integer"> 0 </cn>
                  </apply>
                  <apply>
                    <eq/>
                    <ci> BAK </ci>
                    <cn type="integer"> 0 </cn>
                  </apply>
                  <apply>
                    <eq/>
                    <ci> BAX </ci>
                    <cn type="integer"> 1 </cn>
                  </apply>
                </apply>
                <apply>
                  <and/>
                  <apply>
                    <eq/>
                    <ci> MnSOD </ci>
                    <cn type="integer"> 0 </cn>
                  </apply>
                  <apply>
                    <eq/>
                    <ci> TCA_cycle </ci>
                    <cn type="integer"> 1 </cn>
                  </apply>
                  <apply>
                    <eq/>
                    <ci> Hyperfused_OM </ci>
                    <cn type="integer"> 0 </cn>
                  </apply>
                  <apply>
                    <eq/>
                    <ci> MP_High </ci>
                    <cn type="integer"> 0 </cn>
                  </apply>
                  <apply>
                    <eq/>
                    <ci> MP_Low </ci>
                    <cn type="integer"> 0 </cn>
                  </apply>
                  <apply>
                    <eq/>
                    <ci> Unfused </ci>
                    <cn type="integer"> 1 </cn>
                  </apply>
                  <apply>
                    <eq/>
                    <ci> mROS </ci>
                    <cn type="integer"> 0 </cn>
                  </apply>
                  <apply>
                    <eq/>
                    <ci> cROS_H </ci>
                    <cn type="integer"> 0 </cn>
                  </apply>
                  <apply>
                    <eq/>
                    <ci> BAK </ci>
                    <cn type="integer"> 1 </cn>
                  </apply>
                </apply>
                <apply>
                  <and/>
                  <apply>
                    <eq/>
                    <ci> MnSOD </ci>
                    <cn type="integer"> 0 </cn>
                  </apply>
                  <apply>
                    <eq/>
                    <ci> TCA_cycle </ci>
                    <cn type="integer"> 1 </cn>
                  </apply>
                  <apply>
                    <eq/>
                    <ci> Hyperfused_OM </ci>
                    <cn type="integer"> 0 </cn>
                  </apply>
                  <apply>
                    <eq/>
                    <ci> MP_High </ci>
                    <cn type="integer"> 0 </cn>
                  </apply>
                  <apply>
                    <eq/>
                    <ci> MP_Low </ci>
                    <cn type="integer"> 0 </cn>
                  </apply>
                  <apply>
                    <eq/>
                    <ci> Unfused </ci>
                    <cn type="integer"> 1 </cn>
                  </apply>
                  <apply>
                    <eq/>
                    <ci> mROS </ci>
                    <cn type="integer"> 0 </cn>
                  </apply>
                  <apply>
                    <eq/>
                    <ci> cROS_H </ci>
                    <cn type="integer"> 1 </cn>
                  </apply>
                </apply>
                <apply>
                  <and/>
                  <apply>
                    <eq/>
                    <ci> MnSOD </ci>
                    <cn type="integer"> 0 </cn>
                  </apply>
                  <apply>
                    <eq/>
                    <ci> TCA_cycle </ci>
                    <cn type="integer"> 1 </cn>
                  </apply>
                  <apply>
                    <eq/>
                    <ci> Hyperfused_OM </ci>
                    <cn type="integer"> 0 </cn>
                  </apply>
                  <apply>
                    <eq/>
                    <ci> MP_High </ci>
                    <cn type="integer"> 0 </cn>
                  </apply>
                  <apply>
                    <eq/>
                    <ci> MP_Low </ci>
                    <cn type="integer"> 0 </cn>
                  </apply>
                  <apply>
                    <eq/>
                    <ci> Unfused </ci>
                    <cn type="integer"> 1 </cn>
                  </apply>
                  <apply>
                    <eq/>
                    <ci> mROS </ci>
                    <cn type="integer"> 1 </cn>
                  </apply>
                </apply>
                <apply>
                  <and/>
                  <apply>
                    <eq/>
                    <ci> MnSOD </ci>
                    <cn type="integer"> 0 </cn>
                  </apply>
                  <apply>
                    <eq/>
                    <ci> TCA_cycle </ci>
                    <cn type="integer"> 1 </cn>
                  </apply>
                  <apply>
                    <eq/>
                    <ci> Hyperfused_OM </ci>
                    <cn type="integer"> 0 </cn>
                  </apply>
                  <apply>
                    <eq/>
                    <ci> MP_High </ci>
                    <cn type="integer"> 0 </cn>
                  </apply>
                  <apply>
                    <eq/>
                    <ci> MP_Low </ci>
                    <cn type="integer"> 1 </cn>
                  </apply>
                  <apply>
                    <eq/>
                    <ci> PGC1 </ci>
                    <cn type="integer"> 0 </cn>
                  </apply>
                  <apply>
                    <eq/>
                    <ci> Mitophagy_High </ci>
                    <cn type="integer"> 0 </cn>
                  </apply>
                  <apply>
                    <eq/>
                    <ci> mROS </ci>
                    <cn type="integer"> 0 </cn>
                  </apply>
                  <apply>
                    <eq/>
                    <ci> cROS_H </ci>
                    <cn type="integer"> 0 </cn>
                  </apply>
                  <apply>
                    <eq/>
                    <ci> BAK </ci>
                    <cn type="integer"> 0 </cn>
                  </apply>
                  <apply>
                    <eq/>
                    <ci> BAX </ci>
                    <cn type="integer"> 1 </cn>
                  </apply>
                </apply>
                <apply>
                  <and/>
                  <apply>
                    <eq/>
                    <ci> MnSOD </ci>
                    <cn type="integer"> 0 </cn>
                  </apply>
                  <apply>
                    <eq/>
                    <ci> TCA_cycle </ci>
                    <cn type="integer"> 1 </cn>
                  </apply>
                  <apply>
                    <eq/>
                    <ci> Hyperfused_OM </ci>
                    <cn type="integer"> 0 </cn>
                  </apply>
                  <apply>
                    <eq/>
                    <ci> MP_High </ci>
                    <cn type="integer"> 0 </cn>
                  </apply>
                  <apply>
                    <eq/>
                    <ci> MP_Low </ci>
                    <cn type="integer"> 1 </cn>
                  </apply>
                  <apply>
                    <eq/>
                    <ci> PGC1 </ci>
                    <cn type="integer"> 0 </cn>
                  </apply>
                  <apply>
                    <eq/>
                    <ci> Mitophagy_High </ci>
                    <cn type="integer"> 0 </cn>
                  </apply>
                  <apply>
                    <eq/>
                    <ci> mROS </ci>
                    <cn type="integer"> 0 </cn>
                  </apply>
                  <apply>
                    <eq/>
                    <ci> cROS_H </ci>
                    <cn type="integer"> 0 </cn>
                  </apply>
                  <apply>
                    <eq/>
                    <ci> BAK </ci>
                    <cn type="integer"> 1 </cn>
                  </apply>
                </apply>
                <apply>
                  <and/>
                  <apply>
                    <eq/>
                    <ci> MnSOD </ci>
                    <cn type="integer"> 0 </cn>
                  </apply>
                  <apply>
                    <eq/>
                    <ci> TCA_cycle </ci>
                    <cn type="integer"> 1 </cn>
                  </apply>
                  <apply>
                    <eq/>
                    <ci> Hyperfused_OM </ci>
                    <cn type="integer"> 0 </cn>
                  </apply>
                  <apply>
                    <eq/>
                    <ci> MP_High </ci>
                    <cn type="integer"> 0 </cn>
                  </apply>
                  <apply>
                    <eq/>
                    <ci> MP_Low </ci>
                    <cn type="integer"> 1 </cn>
                  </apply>
                  <apply>
                    <eq/>
                    <ci> PGC1 </ci>
                    <cn type="integer"> 0 </cn>
                  </apply>
                  <apply>
                    <eq/>
                    <ci> Mitophagy_High </ci>
                    <cn type="integer"> 0 </cn>
                  </apply>
                  <apply>
                    <eq/>
                    <ci> mROS </ci>
                    <cn type="integer"> 0 </cn>
                  </apply>
                  <apply>
                    <eq/>
                    <ci> cROS_H </ci>
                    <cn type="integer"> 1 </cn>
                  </apply>
                </apply>
                <apply>
                  <and/>
                  <apply>
                    <eq/>
                    <ci> MnSOD </ci>
                    <cn type="integer"> 0 </cn>
                  </apply>
                  <apply>
                    <eq/>
                    <ci> TCA_cycle </ci>
                    <cn type="integer"> 1 </cn>
                  </apply>
                  <apply>
                    <eq/>
                    <ci> Hyperfused_OM </ci>
                    <cn type="integer"> 0 </cn>
                  </apply>
                  <apply>
                    <eq/>
                    <ci> MP_High </ci>
                    <cn type="integer"> 0 </cn>
                  </apply>
                  <apply>
                    <eq/>
                    <ci> MP_Low </ci>
                    <cn type="integer"> 1 </cn>
                  </apply>
                  <apply>
                    <eq/>
                    <ci> PGC1 </ci>
                    <cn type="integer"> 0 </cn>
                  </apply>
                  <apply>
                    <eq/>
                    <ci> Mitophagy_High </ci>
                    <cn type="integer"> 0 </cn>
                  </apply>
                  <apply>
                    <eq/>
                    <ci> mROS </ci>
                    <cn type="integer"> 1 </cn>
                  </apply>
                </apply>
                <apply>
                  <and/>
                  <apply>
                    <eq/>
                    <ci> MnSOD </ci>
                    <cn type="integer"> 0 </cn>
                  </apply>
                  <apply>
                    <eq/>
                    <ci> TCA_cycle </ci>
                    <cn type="integer"> 1 </cn>
                  </apply>
                  <apply>
                    <eq/>
                    <ci> Hyperfused_OM </ci>
                    <cn type="integer"> 0 </cn>
                  </apply>
                  <apply>
                    <eq/>
                    <ci> MP_High </ci>
                    <cn type="integer"> 0 </cn>
                  </apply>
                  <apply>
                    <eq/>
                    <ci> MP_Low </ci>
                    <cn type="integer"> 1 </cn>
                  </apply>
                  <apply>
                    <eq/>
                    <ci> PGC1 </ci>
                    <cn type="integer"> 0 </cn>
                  </apply>
                  <apply>
                    <eq/>
                    <ci> Mitophagy_High </ci>
                    <cn type="integer"> 1 </cn>
                  </apply>
                  <apply>
                    <eq/>
                    <ci> Unfused </ci>
                    <cn type="integer"> 0 </cn>
                  </apply>
                  <apply>
                    <eq/>
                    <ci> cROS_H </ci>
                    <cn type="integer"> 0 </cn>
                  </apply>
                  <apply>
                    <eq/>
                    <ci> BAK </ci>
                    <cn type="integer"> 0 </cn>
                  </apply>
                  <apply>
                    <eq/>
                    <ci> BAX </ci>
                    <cn type="integer"> 1 </cn>
                  </apply>
                </apply>
                <apply>
                  <and/>
                  <apply>
                    <eq/>
                    <ci> MnSOD </ci>
                    <cn type="integer"> 0 </cn>
                  </apply>
                  <apply>
                    <eq/>
                    <ci> TCA_cycle </ci>
                    <cn type="integer"> 1 </cn>
                  </apply>
                  <apply>
                    <eq/>
                    <ci> Hyperfused_OM </ci>
                    <cn type="integer"> 0 </cn>
                  </apply>
                  <apply>
                    <eq/>
                    <ci> MP_High </ci>
                    <cn type="integer"> 0 </cn>
                  </apply>
                  <apply>
                    <eq/>
                    <ci> MP_Low </ci>
                    <cn type="integer"> 1 </cn>
                  </apply>
                  <apply>
                    <eq/>
                    <ci> PGC1 </ci>
                    <cn type="integer"> 0 </cn>
                  </apply>
                  <apply>
                    <eq/>
                    <ci> Mitophagy_High </ci>
                    <cn type="integer"> 1 </cn>
                  </apply>
                  <apply>
                    <eq/>
                    <ci> Unfused </ci>
                    <cn type="integer"> 0 </cn>
                  </apply>
                  <apply>
                    <eq/>
                    <ci> cROS_H </ci>
                    <cn type="integer"> 0 </cn>
                  </apply>
                  <apply>
                    <eq/>
                    <ci> BAK </ci>
                    <cn type="integer"> 1 </cn>
                  </apply>
                </apply>
                <apply>
                  <and/>
                  <apply>
                    <eq/>
                    <ci> MnSOD </ci>
                    <cn type="integer"> 0 </cn>
                  </apply>
                  <apply>
                    <eq/>
                    <ci> TCA_cycle </ci>
                    <cn type="integer"> 1 </cn>
                  </apply>
                  <apply>
                    <eq/>
                    <ci> Hyperfused_OM </ci>
                    <cn type="integer"> 0 </cn>
                  </apply>
                  <apply>
                    <eq/>
                    <ci> MP_High </ci>
                    <cn type="integer"> 0 </cn>
                  </apply>
                  <apply>
                    <eq/>
                    <ci> MP_Low </ci>
                    <cn type="integer"> 1 </cn>
                  </apply>
                  <apply>
                    <eq/>
                    <ci> PGC1 </ci>
                    <cn type="integer"> 0 </cn>
                  </apply>
                  <apply>
                    <eq/>
                    <ci> Mitophagy_High </ci>
                    <cn type="integer"> 1 </cn>
                  </apply>
                  <apply>
                    <eq/>
                    <ci> Unfused </ci>
                    <cn type="integer"> 0 </cn>
                  </apply>
                  <apply>
                    <eq/>
                    <ci> cROS_H </ci>
                    <cn type="integer"> 1 </cn>
                  </apply>
                </apply>
                <apply>
                  <and/>
                  <apply>
                    <eq/>
                    <ci> MnSOD </ci>
                    <cn type="integer"> 0 </cn>
                  </apply>
                  <apply>
                    <eq/>
                    <ci> TCA_cycle </ci>
                    <cn type="integer"> 1 </cn>
                  </apply>
                  <apply>
                    <eq/>
                    <ci> Hyperfused_OM </ci>
                    <cn type="integer"> 0 </cn>
                  </apply>
                  <apply>
                    <eq/>
                    <ci> MP_High </ci>
                    <cn type="integer"> 0 </cn>
                  </apply>
                  <apply>
                    <eq/>
                    <ci> MP_Low </ci>
                    <cn type="integer"> 1 </cn>
                  </apply>
                  <apply>
                    <eq/>
                    <ci> PGC1 </ci>
                    <cn type="integer"> 0 </cn>
                  </apply>
                  <apply>
                    <eq/>
                    <ci> Mitophagy_High </ci>
                    <cn type="integer"> 1 </cn>
                  </apply>
                  <apply>
                    <eq/>
                    <ci> Unfused </ci>
                    <cn type="integer"> 1 </cn>
                  </apply>
                  <apply>
                    <eq/>
                    <ci> mROS </ci>
                    <cn type="integer"> 0 </cn>
                  </apply>
                  <apply>
                    <eq/>
                    <ci> cROS_H </ci>
                    <cn type="integer"> 0 </cn>
                  </apply>
                  <apply>
                    <eq/>
                    <ci> BAK </ci>
                    <cn type="integer"> 0 </cn>
                  </apply>
                  <apply>
                    <eq/>
                    <ci> BAX </ci>
                    <cn type="integer"> 1 </cn>
                  </apply>
                </apply>
                <apply>
                  <and/>
                  <apply>
                    <eq/>
                    <ci> MnSOD </ci>
                    <cn type="integer"> 0 </cn>
                  </apply>
                  <apply>
                    <eq/>
                    <ci> TCA_cycle </ci>
                    <cn type="integer"> 1 </cn>
                  </apply>
                  <apply>
                    <eq/>
                    <ci> Hyperfused_OM </ci>
                    <cn type="integer"> 0 </cn>
                  </apply>
                  <apply>
                    <eq/>
                    <ci> MP_High </ci>
                    <cn type="integer"> 0 </cn>
                  </apply>
                  <apply>
                    <eq/>
                    <ci> MP_Low </ci>
                    <cn type="integer"> 1 </cn>
                  </apply>
                  <apply>
                    <eq/>
                    <ci> PGC1 </ci>
                    <cn type="integer"> 0 </cn>
                  </apply>
                  <apply>
                    <eq/>
                    <ci> Mitophagy_High </ci>
                    <cn type="integer"> 1 </cn>
                  </apply>
                  <apply>
                    <eq/>
                    <ci> Unfused </ci>
                    <cn type="integer"> 1 </cn>
                  </apply>
                  <apply>
                    <eq/>
                    <ci> mROS </ci>
                    <cn type="integer"> 0 </cn>
                  </apply>
                  <apply>
                    <eq/>
                    <ci> cROS_H </ci>
                    <cn type="integer"> 0 </cn>
                  </apply>
                  <apply>
                    <eq/>
                    <ci> BAK </ci>
                    <cn type="integer"> 1 </cn>
                  </apply>
                </apply>
                <apply>
                  <and/>
                  <apply>
                    <eq/>
                    <ci> MnSOD </ci>
                    <cn type="integer"> 0 </cn>
                  </apply>
                  <apply>
                    <eq/>
                    <ci> TCA_cycle </ci>
                    <cn type="integer"> 1 </cn>
                  </apply>
                  <apply>
                    <eq/>
                    <ci> Hyperfused_OM </ci>
                    <cn type="integer"> 0 </cn>
                  </apply>
                  <apply>
                    <eq/>
                    <ci> MP_High </ci>
                    <cn type="integer"> 0 </cn>
                  </apply>
                  <apply>
                    <eq/>
                    <ci> MP_Low </ci>
                    <cn type="integer"> 1 </cn>
                  </apply>
                  <apply>
                    <eq/>
                    <ci> PGC1 </ci>
                    <cn type="integer"> 0 </cn>
                  </apply>
                  <apply>
                    <eq/>
                    <ci> Mitophagy_High </ci>
                    <cn type="integer"> 1 </cn>
                  </apply>
                  <apply>
                    <eq/>
                    <ci> Unfused </ci>
                    <cn type="integer"> 1 </cn>
                  </apply>
                  <apply>
                    <eq/>
                    <ci> mROS </ci>
                    <cn type="integer"> 0 </cn>
                  </apply>
                  <apply>
                    <eq/>
                    <ci> cROS_H </ci>
                    <cn type="integer"> 1 </cn>
                  </apply>
                </apply>
                <apply>
                  <and/>
                  <apply>
                    <eq/>
                    <ci> MnSOD </ci>
                    <cn type="integer"> 0 </cn>
                  </apply>
                  <apply>
                    <eq/>
                    <ci> TCA_cycle </ci>
                    <cn type="integer"> 1 </cn>
                  </apply>
                  <apply>
                    <eq/>
                    <ci> Hyperfused_OM </ci>
                    <cn type="integer"> 0 </cn>
                  </apply>
                  <apply>
                    <eq/>
                    <ci> MP_High </ci>
                    <cn type="integer"> 0 </cn>
                  </apply>
                  <apply>
                    <eq/>
                    <ci> MP_Low </ci>
                    <cn type="integer"> 1 </cn>
                  </apply>
                  <apply>
                    <eq/>
                    <ci> PGC1 </ci>
                    <cn type="integer"> 0 </cn>
                  </apply>
                  <apply>
                    <eq/>
                    <ci> Mitophagy_High </ci>
                    <cn type="integer"> 1 </cn>
                  </apply>
                  <apply>
                    <eq/>
                    <ci> Unfused </ci>
                    <cn type="integer"> 1 </cn>
                  </apply>
                  <apply>
                    <eq/>
                    <ci> mROS </ci>
                    <cn type="integer"> 1 </cn>
                  </apply>
                </apply>
                <apply>
                  <and/>
                  <apply>
                    <eq/>
                    <ci> MnSOD </ci>
                    <cn type="integer"> 0 </cn>
                  </apply>
                  <apply>
                    <eq/>
                    <ci> TCA_cycle </ci>
                    <cn type="integer"> 1 </cn>
                  </apply>
                  <apply>
                    <eq/>
                    <ci> Hyperfused_OM </ci>
                    <cn type="integer"> 0 </cn>
                  </apply>
                  <apply>
                    <eq/>
                    <ci> MP_High </ci>
                    <cn type="integer"> 0 </cn>
                  </apply>
                  <apply>
                    <eq/>
                    <ci> MP_Low </ci>
                    <cn type="integer"> 1 </cn>
                  </apply>
                  <apply>
                    <eq/>
                    <ci> PGC1 </ci>
                    <cn type="integer"> 1 </cn>
                  </apply>
                  <apply>
                    <eq/>
                    <ci> Unfused </ci>
                    <cn type="integer"> 0 </cn>
                  </apply>
                  <apply>
                    <eq/>
                    <ci> cROS_H </ci>
                    <cn type="integer"> 0 </cn>
                  </apply>
                  <apply>
                    <eq/>
                    <ci> BAK </ci>
                    <cn type="integer"> 0 </cn>
                  </apply>
                  <apply>
                    <eq/>
                    <ci> BAX </ci>
                    <cn type="integer"> 1 </cn>
                  </apply>
                </apply>
                <apply>
                  <and/>
                  <apply>
                    <eq/>
                    <ci> MnSOD </ci>
                    <cn type="integer"> 0 </cn>
                  </apply>
                  <apply>
                    <eq/>
                    <ci> TCA_cycle </ci>
                    <cn type="integer"> 1 </cn>
                  </apply>
                  <apply>
                    <eq/>
                    <ci> Hyperfused_OM </ci>
                    <cn type="integer"> 0 </cn>
                  </apply>
                  <apply>
                    <eq/>
                    <ci> MP_High </ci>
                    <cn type="integer"> 0 </cn>
                  </apply>
                  <apply>
                    <eq/>
                    <ci> MP_Low </ci>
                    <cn type="integer"> 1 </cn>
                  </apply>
                  <apply>
                    <eq/>
                    <ci> PGC1 </ci>
                    <cn type="integer"> 1 </cn>
                  </apply>
                  <apply>
                    <eq/>
                    <ci> Unfused </ci>
                    <cn type="integer"> 0 </cn>
                  </apply>
                  <apply>
                    <eq/>
                    <ci> cROS_H </ci>
                    <cn type="integer"> 0 </cn>
                  </apply>
                  <apply>
                    <eq/>
                    <ci> BAK </ci>
                    <cn type="integer"> 1 </cn>
                  </apply>
                </apply>
                <apply>
                  <and/>
                  <apply>
                    <eq/>
                    <ci> MnSOD </ci>
                    <cn type="integer"> 0 </cn>
                  </apply>
                  <apply>
                    <eq/>
                    <ci> TCA_cycle </ci>
                    <cn type="integer"> 1 </cn>
                  </apply>
                  <apply>
                    <eq/>
                    <ci> Hyperfused_OM </ci>
                    <cn type="integer"> 0 </cn>
                  </apply>
                  <apply>
                    <eq/>
                    <ci> MP_High </ci>
                    <cn type="integer"> 0 </cn>
                  </apply>
                  <apply>
                    <eq/>
                    <ci> MP_Low </ci>
                    <cn type="integer"> 1 </cn>
                  </apply>
                  <apply>
                    <eq/>
                    <ci> PGC1 </ci>
                    <cn type="integer"> 1 </cn>
                  </apply>
                  <apply>
                    <eq/>
                    <ci> Unfused </ci>
                    <cn type="integer"> 0 </cn>
                  </apply>
                  <apply>
                    <eq/>
                    <ci> cROS_H </ci>
                    <cn type="integer"> 1 </cn>
                  </apply>
                </apply>
                <apply>
                  <and/>
                  <apply>
                    <eq/>
                    <ci> MnSOD </ci>
                    <cn type="integer"> 0 </cn>
                  </apply>
                  <apply>
                    <eq/>
                    <ci> TCA_cycle </ci>
                    <cn type="integer"> 1 </cn>
                  </apply>
                  <apply>
                    <eq/>
                    <ci> Hyperfused_OM </ci>
                    <cn type="integer"> 0 </cn>
                  </apply>
                  <apply>
                    <eq/>
                    <ci> MP_High </ci>
                    <cn type="integer"> 0 </cn>
                  </apply>
                  <apply>
                    <eq/>
                    <ci> MP_Low </ci>
                    <cn type="integer"> 1 </cn>
                  </apply>
                  <apply>
                    <eq/>
                    <ci> PGC1 </ci>
                    <cn type="integer"> 1 </cn>
                  </apply>
                  <apply>
                    <eq/>
                    <ci> Unfused </ci>
                    <cn type="integer"> 1 </cn>
                  </apply>
                  <apply>
                    <eq/>
                    <ci> mROS </ci>
                    <cn type="integer"> 0 </cn>
                  </apply>
                  <apply>
                    <eq/>
                    <ci> cROS_H </ci>
                    <cn type="integer"> 0 </cn>
                  </apply>
                  <apply>
                    <eq/>
                    <ci> BAK </ci>
                    <cn type="integer"> 0 </cn>
                  </apply>
                  <apply>
                    <eq/>
                    <ci> BAX </ci>
                    <cn type="integer"> 1 </cn>
                  </apply>
                </apply>
                <apply>
                  <and/>
                  <apply>
                    <eq/>
                    <ci> MnSOD </ci>
                    <cn type="integer"> 0 </cn>
                  </apply>
                  <apply>
                    <eq/>
                    <ci> TCA_cycle </ci>
                    <cn type="integer"> 1 </cn>
                  </apply>
                  <apply>
                    <eq/>
                    <ci> Hyperfused_OM </ci>
                    <cn type="integer"> 0 </cn>
                  </apply>
                  <apply>
                    <eq/>
                    <ci> MP_High </ci>
                    <cn type="integer"> 0 </cn>
                  </apply>
                  <apply>
                    <eq/>
                    <ci> MP_Low </ci>
                    <cn type="integer"> 1 </cn>
                  </apply>
                  <apply>
                    <eq/>
                    <ci> PGC1 </ci>
                    <cn type="integer"> 1 </cn>
                  </apply>
                  <apply>
                    <eq/>
                    <ci> Unfused </ci>
                    <cn type="integer"> 1 </cn>
                  </apply>
                  <apply>
                    <eq/>
                    <ci> mROS </ci>
                    <cn type="integer"> 0 </cn>
                  </apply>
                  <apply>
                    <eq/>
                    <ci> cROS_H </ci>
                    <cn type="integer"> 0 </cn>
                  </apply>
                  <apply>
                    <eq/>
                    <ci> BAK </ci>
                    <cn type="integer"> 1 </cn>
                  </apply>
                </apply>
                <apply>
                  <and/>
                  <apply>
                    <eq/>
                    <ci> MnSOD </ci>
                    <cn type="integer"> 0 </cn>
                  </apply>
                  <apply>
                    <eq/>
                    <ci> TCA_cycle </ci>
                    <cn type="integer"> 1 </cn>
                  </apply>
                  <apply>
                    <eq/>
                    <ci> Hyperfused_OM </ci>
                    <cn type="integer"> 0 </cn>
                  </apply>
                  <apply>
                    <eq/>
                    <ci> MP_High </ci>
                    <cn type="integer"> 0 </cn>
                  </apply>
                  <apply>
                    <eq/>
                    <ci> MP_Low </ci>
                    <cn type="integer"> 1 </cn>
                  </apply>
                  <apply>
                    <eq/>
                    <ci> PGC1 </ci>
                    <cn type="integer"> 1 </cn>
                  </apply>
                  <apply>
                    <eq/>
                    <ci> Unfused </ci>
                    <cn type="integer"> 1 </cn>
                  </apply>
                  <apply>
                    <eq/>
                    <ci> mROS </ci>
                    <cn type="integer"> 0 </cn>
                  </apply>
                  <apply>
                    <eq/>
                    <ci> cROS_H </ci>
                    <cn type="integer"> 1 </cn>
                  </apply>
                </apply>
                <apply>
                  <and/>
                  <apply>
                    <eq/>
                    <ci> MnSOD </ci>
                    <cn type="integer"> 0 </cn>
                  </apply>
                  <apply>
                    <eq/>
                    <ci> TCA_cycle </ci>
                    <cn type="integer"> 1 </cn>
                  </apply>
                  <apply>
                    <eq/>
                    <ci> Hyperfused_OM </ci>
                    <cn type="integer"> 0 </cn>
                  </apply>
                  <apply>
                    <eq/>
                    <ci> MP_High </ci>
                    <cn type="integer"> 0 </cn>
                  </apply>
                  <apply>
                    <eq/>
                    <ci> MP_Low </ci>
                    <cn type="integer"> 1 </cn>
                  </apply>
                  <apply>
                    <eq/>
                    <ci> PGC1 </ci>
                    <cn type="integer"> 1 </cn>
                  </apply>
                  <apply>
                    <eq/>
                    <ci> Unfused </ci>
                    <cn type="integer"> 1 </cn>
                  </apply>
                  <apply>
                    <eq/>
                    <ci> mROS </ci>
                    <cn type="integer"> 1 </cn>
                  </apply>
                </apply>
                <apply>
                  <and/>
                  <apply>
                    <eq/>
                    <ci> MnSOD </ci>
                    <cn type="integer"> 0 </cn>
                  </apply>
                  <apply>
                    <eq/>
                    <ci> TCA_cycle </ci>
                    <cn type="integer"> 1 </cn>
                  </apply>
                  <apply>
                    <eq/>
                    <ci> Hyperfused_OM </ci>
                    <cn type="integer"> 0 </cn>
                  </apply>
                  <apply>
                    <eq/>
                    <ci> MP_High </ci>
                    <cn type="integer"> 1 </cn>
                  </apply>
                  <apply>
                    <eq/>
                    <ci> cROS_H </ci>
                    <cn type="integer"> 0 </cn>
                  </apply>
                  <apply>
                    <eq/>
                    <ci> BAK </ci>
                    <cn type="integer"> 0 </cn>
                  </apply>
                  <apply>
                    <eq/>
                    <ci> BAX </ci>
                    <cn type="integer"> 1 </cn>
                  </apply>
                </apply>
                <apply>
                  <and/>
                  <apply>
                    <eq/>
                    <ci> MnSOD </ci>
                    <cn type="integer"> 0 </cn>
                  </apply>
                  <apply>
                    <eq/>
                    <ci> TCA_cycle </ci>
                    <cn type="integer"> 1 </cn>
                  </apply>
                  <apply>
                    <eq/>
                    <ci> Hyperfused_OM </ci>
                    <cn type="integer"> 0 </cn>
                  </apply>
                  <apply>
                    <eq/>
                    <ci> MP_High </ci>
                    <cn type="integer"> 1 </cn>
                  </apply>
                  <apply>
                    <eq/>
                    <ci> cROS_H </ci>
                    <cn type="integer"> 0 </cn>
                  </apply>
                  <apply>
                    <eq/>
                    <ci> BAK </ci>
                    <cn type="integer"> 1 </cn>
                  </apply>
                </apply>
                <apply>
                  <and/>
                  <apply>
                    <eq/>
                    <ci> MnSOD </ci>
                    <cn type="integer"> 0 </cn>
                  </apply>
                  <apply>
                    <eq/>
                    <ci> TCA_cycle </ci>
                    <cn type="integer"> 1 </cn>
                  </apply>
                  <apply>
                    <eq/>
                    <ci> Hyperfused_OM </ci>
                    <cn type="integer"> 0 </cn>
                  </apply>
                  <apply>
                    <eq/>
                    <ci> MP_High </ci>
                    <cn type="integer"> 1 </cn>
                  </apply>
                  <apply>
                    <eq/>
                    <ci> cROS_H </ci>
                    <cn type="integer"> 1 </cn>
                  </apply>
                </apply>
                <apply>
                  <and/>
                  <apply>
                    <eq/>
                    <ci> MnSOD </ci>
                    <cn type="integer"> 0 </cn>
                  </apply>
                  <apply>
                    <eq/>
                    <ci> TCA_cycle </ci>
                    <cn type="integer"> 1 </cn>
                  </apply>
                  <apply>
                    <eq/>
                    <ci> Hyperfused_OM </ci>
                    <cn type="integer"> 1 </cn>
                  </apply>
                  <apply>
                    <eq/>
                    <ci> MP_High </ci>
                    <cn type="integer"> 0 </cn>
                  </apply>
                  <apply>
                    <eq/>
                    <ci> Mitophagy_High </ci>
                    <cn type="integer"> 0 </cn>
                  </apply>
                  <apply>
                    <eq/>
                    <ci> mROS </ci>
                    <cn type="integer"> 0 </cn>
                  </apply>
                  <apply>
                    <eq/>
                    <ci> cROS_H </ci>
                    <cn type="integer"> 0 </cn>
                  </apply>
                  <apply>
                    <eq/>
                    <ci> BAK </ci>
                    <cn type="integer"> 0 </cn>
                  </apply>
                  <apply>
                    <eq/>
                    <ci> BAX </ci>
                    <cn type="integer"> 1 </cn>
                  </apply>
                </apply>
                <apply>
                  <and/>
                  <apply>
                    <eq/>
                    <ci> MnSOD </ci>
                    <cn type="integer"> 0 </cn>
                  </apply>
                  <apply>
                    <eq/>
                    <ci> TCA_cycle </ci>
                    <cn type="integer"> 1 </cn>
                  </apply>
                  <apply>
                    <eq/>
                    <ci> Hyperfused_OM </ci>
                    <cn type="integer"> 1 </cn>
                  </apply>
                  <apply>
                    <eq/>
                    <ci> MP_High </ci>
                    <cn type="integer"> 0 </cn>
                  </apply>
                  <apply>
                    <eq/>
                    <ci> Mitophagy_High </ci>
                    <cn type="integer"> 0 </cn>
                  </apply>
                  <apply>
                    <eq/>
                    <ci> mROS </ci>
                    <cn type="integer"> 0 </cn>
                  </apply>
                  <apply>
                    <eq/>
                    <ci> cROS_H </ci>
                    <cn type="integer"> 0 </cn>
                  </apply>
                  <apply>
                    <eq/>
                    <ci> BAK </ci>
                    <cn type="integer"> 1 </cn>
                  </apply>
                </apply>
                <apply>
                  <and/>
                  <apply>
                    <eq/>
                    <ci> MnSOD </ci>
                    <cn type="integer"> 0 </cn>
                  </apply>
                  <apply>
                    <eq/>
                    <ci> TCA_cycle </ci>
                    <cn type="integer"> 1 </cn>
                  </apply>
                  <apply>
                    <eq/>
                    <ci> Hyperfused_OM </ci>
                    <cn type="integer"> 1 </cn>
                  </apply>
                  <apply>
                    <eq/>
                    <ci> MP_High </ci>
                    <cn type="integer"> 0 </cn>
                  </apply>
                  <apply>
                    <eq/>
                    <ci> Mitophagy_High </ci>
                    <cn type="integer"> 0 </cn>
                  </apply>
                  <apply>
                    <eq/>
                    <ci> mROS </ci>
                    <cn type="integer"> 0 </cn>
                  </apply>
                  <apply>
                    <eq/>
                    <ci> cROS_H </ci>
                    <cn type="integer"> 1 </cn>
                  </apply>
                </apply>
                <apply>
                  <and/>
                  <apply>
                    <eq/>
                    <ci> MnSOD </ci>
                    <cn type="integer"> 0 </cn>
                  </apply>
                  <apply>
                    <eq/>
                    <ci> TCA_cycle </ci>
                    <cn type="integer"> 1 </cn>
                  </apply>
                  <apply>
                    <eq/>
                    <ci> Hyperfused_OM </ci>
                    <cn type="integer"> 1 </cn>
                  </apply>
                  <apply>
                    <eq/>
                    <ci> MP_High </ci>
                    <cn type="integer"> 0 </cn>
                  </apply>
                  <apply>
                    <eq/>
                    <ci> Mitophagy_High </ci>
                    <cn type="integer"> 0 </cn>
                  </apply>
                  <apply>
                    <eq/>
                    <ci> mROS </ci>
                    <cn type="integer"> 1 </cn>
                  </apply>
                </apply>
                <apply>
                  <and/>
                  <apply>
                    <eq/>
                    <ci> MnSOD </ci>
                    <cn type="integer"> 0 </cn>
                  </apply>
                  <apply>
                    <eq/>
                    <ci> TCA_cycle </ci>
                    <cn type="integer"> 1 </cn>
                  </apply>
                  <apply>
                    <eq/>
                    <ci> Hyperfused_OM </ci>
                    <cn type="integer"> 1 </cn>
                  </apply>
                  <apply>
                    <eq/>
                    <ci> MP_High </ci>
                    <cn type="integer"> 0 </cn>
                  </apply>
                  <apply>
                    <eq/>
                    <ci> Mitophagy_High </ci>
                    <cn type="integer"> 1 </cn>
                  </apply>
                  <apply>
                    <eq/>
                    <ci> Unfused </ci>
                    <cn type="integer"> 0 </cn>
                  </apply>
                  <apply>
                    <eq/>
                    <ci> cROS_H </ci>
                    <cn type="integer"> 0 </cn>
                  </apply>
                  <apply>
                    <eq/>
                    <ci> BAK </ci>
                    <cn type="integer"> 0 </cn>
                  </apply>
                  <apply>
                    <eq/>
                    <ci> BAX </ci>
                    <cn type="integer"> 1 </cn>
                  </apply>
                </apply>
                <apply>
                  <and/>
                  <apply>
                    <eq/>
                    <ci> MnSOD </ci>
                    <cn type="integer"> 0 </cn>
                  </apply>
                  <apply>
                    <eq/>
                    <ci> TCA_cycle </ci>
                    <cn type="integer"> 1 </cn>
                  </apply>
                  <apply>
                    <eq/>
                    <ci> Hyperfused_OM </ci>
                    <cn type="integer"> 1 </cn>
                  </apply>
                  <apply>
                    <eq/>
                    <ci> MP_High </ci>
                    <cn type="integer"> 0 </cn>
                  </apply>
                  <apply>
                    <eq/>
                    <ci> Mitophagy_High </ci>
                    <cn type="integer"> 1 </cn>
                  </apply>
                  <apply>
                    <eq/>
                    <ci> Unfused </ci>
                    <cn type="integer"> 0 </cn>
                  </apply>
                  <apply>
                    <eq/>
                    <ci> cROS_H </ci>
                    <cn type="integer"> 0 </cn>
                  </apply>
                  <apply>
                    <eq/>
                    <ci> BAK </ci>
                    <cn type="integer"> 1 </cn>
                  </apply>
                </apply>
                <apply>
                  <and/>
                  <apply>
                    <eq/>
                    <ci> MnSOD </ci>
                    <cn type="integer"> 0 </cn>
                  </apply>
                  <apply>
                    <eq/>
                    <ci> TCA_cycle </ci>
                    <cn type="integer"> 1 </cn>
                  </apply>
                  <apply>
                    <eq/>
                    <ci> Hyperfused_OM </ci>
                    <cn type="integer"> 1 </cn>
                  </apply>
                  <apply>
                    <eq/>
                    <ci> MP_High </ci>
                    <cn type="integer"> 0 </cn>
                  </apply>
                  <apply>
                    <eq/>
                    <ci> Mitophagy_High </ci>
                    <cn type="integer"> 1 </cn>
                  </apply>
                  <apply>
                    <eq/>
                    <ci> Unfused </ci>
                    <cn type="integer"> 0 </cn>
                  </apply>
                  <apply>
                    <eq/>
                    <ci> cROS_H </ci>
                    <cn type="integer"> 1 </cn>
                  </apply>
                </apply>
                <apply>
                  <and/>
                  <apply>
                    <eq/>
                    <ci> MnSOD </ci>
                    <cn type="integer"> 0 </cn>
                  </apply>
                  <apply>
                    <eq/>
                    <ci> TCA_cycle </ci>
                    <cn type="integer"> 1 </cn>
                  </apply>
                  <apply>
                    <eq/>
                    <ci> Hyperfused_OM </ci>
                    <cn type="integer"> 1 </cn>
                  </apply>
                  <apply>
                    <eq/>
                    <ci> MP_High </ci>
                    <cn type="integer"> 0 </cn>
                  </apply>
                  <apply>
                    <eq/>
                    <ci> Mitophagy_High </ci>
                    <cn type="integer"> 1 </cn>
                  </apply>
                  <apply>
                    <eq/>
                    <ci> Unfused </ci>
                    <cn type="integer"> 1 </cn>
                  </apply>
                  <apply>
                    <eq/>
                    <ci> mROS </ci>
                    <cn type="integer"> 0 </cn>
                  </apply>
                  <apply>
                    <eq/>
                    <ci> cROS_H </ci>
                    <cn type="integer"> 0 </cn>
                  </apply>
                  <apply>
                    <eq/>
                    <ci> BAK </ci>
                    <cn type="integer"> 0 </cn>
                  </apply>
                  <apply>
                    <eq/>
                    <ci> BAX </ci>
                    <cn type="integer"> 1 </cn>
                  </apply>
                </apply>
                <apply>
                  <and/>
                  <apply>
                    <eq/>
                    <ci> MnSOD </ci>
                    <cn type="integer"> 0 </cn>
                  </apply>
                  <apply>
                    <eq/>
                    <ci> TCA_cycle </ci>
                    <cn type="integer"> 1 </cn>
                  </apply>
                  <apply>
                    <eq/>
                    <ci> Hyperfused_OM </ci>
                    <cn type="integer"> 1 </cn>
                  </apply>
                  <apply>
                    <eq/>
                    <ci> MP_High </ci>
                    <cn type="integer"> 0 </cn>
                  </apply>
                  <apply>
                    <eq/>
                    <ci> Mitophagy_High </ci>
                    <cn type="integer"> 1 </cn>
                  </apply>
                  <apply>
                    <eq/>
                    <ci> Unfused </ci>
                    <cn type="integer"> 1 </cn>
                  </apply>
                  <apply>
                    <eq/>
                    <ci> mROS </ci>
                    <cn type="integer"> 0 </cn>
                  </apply>
                  <apply>
                    <eq/>
                    <ci> cROS_H </ci>
                    <cn type="integer"> 0 </cn>
                  </apply>
                  <apply>
                    <eq/>
                    <ci> BAK </ci>
                    <cn type="integer"> 1 </cn>
                  </apply>
                </apply>
                <apply>
                  <and/>
                  <apply>
                    <eq/>
                    <ci> MnSOD </ci>
                    <cn type="integer"> 0 </cn>
                  </apply>
                  <apply>
                    <eq/>
                    <ci> TCA_cycle </ci>
                    <cn type="integer"> 1 </cn>
                  </apply>
                  <apply>
                    <eq/>
                    <ci> Hyperfused_OM </ci>
                    <cn type="integer"> 1 </cn>
                  </apply>
                  <apply>
                    <eq/>
                    <ci> MP_High </ci>
                    <cn type="integer"> 0 </cn>
                  </apply>
                  <apply>
                    <eq/>
                    <ci> Mitophagy_High </ci>
                    <cn type="integer"> 1 </cn>
                  </apply>
                  <apply>
                    <eq/>
                    <ci> Unfused </ci>
                    <cn type="integer"> 1 </cn>
                  </apply>
                  <apply>
                    <eq/>
                    <ci> mROS </ci>
                    <cn type="integer"> 0 </cn>
                  </apply>
                  <apply>
                    <eq/>
                    <ci> cROS_H </ci>
                    <cn type="integer"> 1 </cn>
                  </apply>
                </apply>
                <apply>
                  <and/>
                  <apply>
                    <eq/>
                    <ci> MnSOD </ci>
                    <cn type="integer"> 0 </cn>
                  </apply>
                  <apply>
                    <eq/>
                    <ci> TCA_cycle </ci>
                    <cn type="integer"> 1 </cn>
                  </apply>
                  <apply>
                    <eq/>
                    <ci> Hyperfused_OM </ci>
                    <cn type="integer"> 1 </cn>
                  </apply>
                  <apply>
                    <eq/>
                    <ci> MP_High </ci>
                    <cn type="integer"> 0 </cn>
                  </apply>
                  <apply>
                    <eq/>
                    <ci> Mitophagy_High </ci>
                    <cn type="integer"> 1 </cn>
                  </apply>
                  <apply>
                    <eq/>
                    <ci> Unfused </ci>
                    <cn type="integer"> 1 </cn>
                  </apply>
                  <apply>
                    <eq/>
                    <ci> mROS </ci>
                    <cn type="integer"> 1 </cn>
                  </apply>
                </apply>
                <apply>
                  <and/>
                  <apply>
                    <eq/>
                    <ci> MnSOD </ci>
                    <cn type="integer"> 0 </cn>
                  </apply>
                  <apply>
                    <eq/>
                    <ci> TCA_cycle </ci>
                    <cn type="integer"> 1 </cn>
                  </apply>
                  <apply>
                    <eq/>
                    <ci> Hyperfused_OM </ci>
                    <cn type="integer"> 1 </cn>
                  </apply>
                  <apply>
                    <eq/>
                    <ci> MP_High </ci>
                    <cn type="integer"> 1 </cn>
                  </apply>
                  <apply>
                    <eq/>
                    <ci> cROS_H </ci>
                    <cn type="integer"> 0 </cn>
                  </apply>
                  <apply>
                    <eq/>
                    <ci> BAK </ci>
                    <cn type="integer"> 0 </cn>
                  </apply>
                  <apply>
                    <eq/>
                    <ci> BAX </ci>
                    <cn type="integer"> 1 </cn>
                  </apply>
                </apply>
                <apply>
                  <and/>
                  <apply>
                    <eq/>
                    <ci> MnSOD </ci>
                    <cn type="integer"> 0 </cn>
                  </apply>
                  <apply>
                    <eq/>
                    <ci> TCA_cycle </ci>
                    <cn type="integer"> 1 </cn>
                  </apply>
                  <apply>
                    <eq/>
                    <ci> Hyperfused_OM </ci>
                    <cn type="integer"> 1 </cn>
                  </apply>
                  <apply>
                    <eq/>
                    <ci> MP_High </ci>
                    <cn type="integer"> 1 </cn>
                  </apply>
                  <apply>
                    <eq/>
                    <ci> cROS_H </ci>
                    <cn type="integer"> 0 </cn>
                  </apply>
                  <apply>
                    <eq/>
                    <ci> BAK </ci>
                    <cn type="integer"> 1 </cn>
                  </apply>
                </apply>
                <apply>
                  <and/>
                  <apply>
                    <eq/>
                    <ci> MnSOD </ci>
                    <cn type="integer"> 0 </cn>
                  </apply>
                  <apply>
                    <eq/>
                    <ci> TCA_cycle </ci>
                    <cn type="integer"> 1 </cn>
                  </apply>
                  <apply>
                    <eq/>
                    <ci> Hyperfused_OM </ci>
                    <cn type="integer"> 1 </cn>
                  </apply>
                  <apply>
                    <eq/>
                    <ci> MP_High </ci>
                    <cn type="integer"> 1 </cn>
                  </apply>
                  <apply>
                    <eq/>
                    <ci> cROS_H </ci>
                    <cn type="integer"> 1 </cn>
                  </apply>
                </apply>
                <apply>
                  <and/>
                  <apply>
                    <eq/>
                    <ci> MnSOD </ci>
                    <cn type="integer"> 1 </cn>
                  </apply>
                  <apply>
                    <eq/>
                    <ci> TCA_cycle </ci>
                    <cn type="integer"> 0 </cn>
                  </apply>
                  <apply>
                    <eq/>
                    <ci> Hyperfused_OM </ci>
                    <cn type="integer"> 0 </cn>
                  </apply>
                  <apply>
                    <eq/>
                    <ci> MP_High </ci>
                    <cn type="integer"> 0 </cn>
                  </apply>
                  <apply>
                    <eq/>
                    <ci> MP_Low </ci>
                    <cn type="integer"> 0 </cn>
                  </apply>
                  <apply>
                    <eq/>
                    <ci> Unfused </ci>
                    <cn type="integer"> 0 </cn>
                  </apply>
                  <apply>
                    <eq/>
                    <ci> NADp_m </ci>
                    <cn type="integer"> 0 </cn>
                  </apply>
                  <apply>
                    <eq/>
                    <ci> cROS_H </ci>
                    <cn type="integer"> 0 </cn>
                  </apply>
                  <apply>
                    <eq/>
                    <ci> BAK </ci>
                    <cn type="integer"> 0 </cn>
                  </apply>
                  <apply>
                    <eq/>
                    <ci> BAX </ci>
                    <cn type="integer"> 1 </cn>
                  </apply>
                </apply>
                <apply>
                  <and/>
                  <apply>
                    <eq/>
                    <ci> MnSOD </ci>
                    <cn type="integer"> 1 </cn>
                  </apply>
                  <apply>
                    <eq/>
                    <ci> TCA_cycle </ci>
                    <cn type="integer"> 0 </cn>
                  </apply>
                  <apply>
                    <eq/>
                    <ci> Hyperfused_OM </ci>
                    <cn type="integer"> 0 </cn>
                  </apply>
                  <apply>
                    <eq/>
                    <ci> MP_High </ci>
                    <cn type="integer"> 0 </cn>
                  </apply>
                  <apply>
                    <eq/>
                    <ci> MP_Low </ci>
                    <cn type="integer"> 0 </cn>
                  </apply>
                  <apply>
                    <eq/>
                    <ci> Unfused </ci>
                    <cn type="integer"> 0 </cn>
                  </apply>
                  <apply>
                    <eq/>
                    <ci> NADp_m </ci>
                    <cn type="integer"> 0 </cn>
                  </apply>
                  <apply>
                    <eq/>
                    <ci> cROS_H </ci>
                    <cn type="integer"> 0 </cn>
                  </apply>
                  <apply>
                    <eq/>
                    <ci> BAK </ci>
                    <cn type="integer"> 1 </cn>
                  </apply>
                </apply>
                <apply>
                  <and/>
                  <apply>
                    <eq/>
                    <ci> MnSOD </ci>
                    <cn type="integer"> 1 </cn>
                  </apply>
                  <apply>
                    <eq/>
                    <ci> TCA_cycle </ci>
                    <cn type="integer"> 0 </cn>
                  </apply>
                  <apply>
                    <eq/>
                    <ci> Hyperfused_OM </ci>
                    <cn type="integer"> 0 </cn>
                  </apply>
                  <apply>
                    <eq/>
                    <ci> MP_High </ci>
                    <cn type="integer"> 0 </cn>
                  </apply>
                  <apply>
                    <eq/>
                    <ci> MP_Low </ci>
                    <cn type="integer"> 0 </cn>
                  </apply>
                  <apply>
                    <eq/>
                    <ci> Unfused </ci>
                    <cn type="integer"> 0 </cn>
                  </apply>
                  <apply>
                    <eq/>
                    <ci> NADp_m </ci>
                    <cn type="integer"> 0 </cn>
                  </apply>
                  <apply>
                    <eq/>
                    <ci> cROS_H </ci>
                    <cn type="integer"> 1 </cn>
                  </apply>
                </apply>
                <apply>
                  <and/>
                  <apply>
                    <eq/>
                    <ci> MnSOD </ci>
                    <cn type="integer"> 1 </cn>
                  </apply>
                  <apply>
                    <eq/>
                    <ci> TCA_cycle </ci>
                    <cn type="integer"> 0 </cn>
                  </apply>
                  <apply>
                    <eq/>
                    <ci> Hyperfused_OM </ci>
                    <cn type="integer"> 0 </cn>
                  </apply>
                  <apply>
                    <eq/>
                    <ci> MP_High </ci>
                    <cn type="integer"> 0 </cn>
                  </apply>
                  <apply>
                    <eq/>
                    <ci> MP_Low </ci>
                    <cn type="integer"> 0 </cn>
                  </apply>
                  <apply>
                    <eq/>
                    <ci> Unfused </ci>
                    <cn type="integer"> 0 </cn>
                  </apply>
                  <apply>
                    <eq/>
                    <ci> NADp_m </ci>
                    <cn type="integer"> 1 </cn>
                  </apply>
                </apply>
                <apply>
                  <and/>
                  <apply>
                    <eq/>
                    <ci> MnSOD </ci>
                    <cn type="integer"> 1 </cn>
                  </apply>
                  <apply>
                    <eq/>
                    <ci> TCA_cycle </ci>
                    <cn type="integer"> 0 </cn>
                  </apply>
                  <apply>
                    <eq/>
                    <ci> Hyperfused_OM </ci>
                    <cn type="integer"> 0 </cn>
                  </apply>
                  <apply>
                    <eq/>
                    <ci> MP_High </ci>
                    <cn type="integer"> 0 </cn>
                  </apply>
                  <apply>
                    <eq/>
                    <ci> MP_Low </ci>
                    <cn type="integer"> 0 </cn>
                  </apply>
                  <apply>
                    <eq/>
                    <ci> Unfused </ci>
                    <cn type="integer"> 1 </cn>
                  </apply>
                  <apply>
                    <eq/>
                    <ci> mROS </ci>
                    <cn type="integer"> 0 </cn>
                  </apply>
                  <apply>
                    <eq/>
                    <ci> NADp_m </ci>
                    <cn type="integer"> 0 </cn>
                  </apply>
                  <apply>
                    <eq/>
                    <ci> cROS_H </ci>
                    <cn type="integer"> 0 </cn>
                  </apply>
                  <apply>
                    <eq/>
                    <ci> BAK </ci>
                    <cn type="integer"> 0 </cn>
                  </apply>
                  <apply>
                    <eq/>
                    <ci> BAX </ci>
                    <cn type="integer"> 1 </cn>
                  </apply>
                </apply>
                <apply>
                  <and/>
                  <apply>
                    <eq/>
                    <ci> MnSOD </ci>
                    <cn type="integer"> 1 </cn>
                  </apply>
                  <apply>
                    <eq/>
                    <ci> TCA_cycle </ci>
                    <cn type="integer"> 0 </cn>
                  </apply>
                  <apply>
                    <eq/>
                    <ci> Hyperfused_OM </ci>
                    <cn type="integer"> 0 </cn>
                  </apply>
                  <apply>
                    <eq/>
                    <ci> MP_High </ci>
                    <cn type="integer"> 0 </cn>
                  </apply>
                  <apply>
                    <eq/>
                    <ci> MP_Low </ci>
                    <cn type="integer"> 0 </cn>
                  </apply>
                  <apply>
                    <eq/>
                    <ci> Unfused </ci>
                    <cn type="integer"> 1 </cn>
                  </apply>
                  <apply>
                    <eq/>
                    <ci> mROS </ci>
                    <cn type="integer"> 0 </cn>
                  </apply>
                  <apply>
                    <eq/>
                    <ci> NADp_m </ci>
                    <cn type="integer"> 0 </cn>
                  </apply>
                  <apply>
                    <eq/>
                    <ci> cROS_H </ci>
                    <cn type="integer"> 0 </cn>
                  </apply>
                  <apply>
                    <eq/>
                    <ci> BAK </ci>
                    <cn type="integer"> 1 </cn>
                  </apply>
                </apply>
                <apply>
                  <and/>
                  <apply>
                    <eq/>
                    <ci> MnSOD </ci>
                    <cn type="integer"> 1 </cn>
                  </apply>
                  <apply>
                    <eq/>
                    <ci> TCA_cycle </ci>
                    <cn type="integer"> 0 </cn>
                  </apply>
                  <apply>
                    <eq/>
                    <ci> Hyperfused_OM </ci>
                    <cn type="integer"> 0 </cn>
                  </apply>
                  <apply>
                    <eq/>
                    <ci> MP_High </ci>
                    <cn type="integer"> 0 </cn>
                  </apply>
                  <apply>
                    <eq/>
                    <ci> MP_Low </ci>
                    <cn type="integer"> 0 </cn>
                  </apply>
                  <apply>
                    <eq/>
                    <ci> Unfused </ci>
                    <cn type="integer"> 1 </cn>
                  </apply>
                  <apply>
                    <eq/>
                    <ci> mROS </ci>
                    <cn type="integer"> 0 </cn>
                  </apply>
                  <apply>
                    <eq/>
                    <ci> NADp_m </ci>
                    <cn type="integer"> 0 </cn>
                  </apply>
                  <apply>
                    <eq/>
                    <ci> cROS_H </ci>
                    <cn type="integer"> 1 </cn>
                  </apply>
                </apply>
                <apply>
                  <and/>
                  <apply>
                    <eq/>
                    <ci> MnSOD </ci>
                    <cn type="integer"> 1 </cn>
                  </apply>
                  <apply>
                    <eq/>
                    <ci> TCA_cycle </ci>
                    <cn type="integer"> 0 </cn>
                  </apply>
                  <apply>
                    <eq/>
                    <ci> Hyperfused_OM </ci>
                    <cn type="integer"> 0 </cn>
                  </apply>
                  <apply>
                    <eq/>
                    <ci> MP_High </ci>
                    <cn type="integer"> 0 </cn>
                  </apply>
                  <apply>
                    <eq/>
                    <ci> MP_Low </ci>
                    <cn type="integer"> 0 </cn>
                  </apply>
                  <apply>
                    <eq/>
                    <ci> Unfused </ci>
                    <cn type="integer"> 1 </cn>
                  </apply>
                  <apply>
                    <eq/>
                    <ci> mROS </ci>
                    <cn type="integer"> 0 </cn>
                  </apply>
                  <apply>
                    <eq/>
                    <ci> NADp_m </ci>
                    <cn type="integer"> 1 </cn>
                  </apply>
                </apply>
                <apply>
                  <and/>
                  <apply>
                    <eq/>
                    <ci> MnSOD </ci>
                    <cn type="integer"> 1 </cn>
                  </apply>
                  <apply>
                    <eq/>
                    <ci> TCA_cycle </ci>
                    <cn type="integer"> 0 </cn>
                  </apply>
                  <apply>
                    <eq/>
                    <ci> Hyperfused_OM </ci>
                    <cn type="integer"> 0 </cn>
                  </apply>
                  <apply>
                    <eq/>
                    <ci> MP_High </ci>
                    <cn type="integer"> 0 </cn>
                  </apply>
                  <apply>
                    <eq/>
                    <ci> MP_Low </ci>
                    <cn type="integer"> 0 </cn>
                  </apply>
                  <apply>
                    <eq/>
                    <ci> Unfused </ci>
                    <cn type="integer"> 1 </cn>
                  </apply>
                  <apply>
                    <eq/>
                    <ci> mROS </ci>
                    <cn type="integer"> 1 </cn>
                  </apply>
                </apply>
                <apply>
                  <and/>
                  <apply>
                    <eq/>
                    <ci> MnSOD </ci>
                    <cn type="integer"> 1 </cn>
                  </apply>
                  <apply>
                    <eq/>
                    <ci> TCA_cycle </ci>
                    <cn type="integer"> 0 </cn>
                  </apply>
                  <apply>
                    <eq/>
                    <ci> Hyperfused_OM </ci>
                    <cn type="integer"> 0 </cn>
                  </apply>
                  <apply>
                    <eq/>
                    <ci> MP_High </ci>
                    <cn type="integer"> 0 </cn>
                  </apply>
                  <apply>
                    <eq/>
                    <ci> MP_Low </ci>
                    <cn type="integer"> 1 </cn>
                  </apply>
                  <apply>
                    <eq/>
                    <ci> PGC1 </ci>
                    <cn type="integer"> 0 </cn>
                  </apply>
                  <apply>
                    <eq/>
                    <ci> Mitophagy_High </ci>
                    <cn type="integer"> 0 </cn>
                  </apply>
                  <apply>
                    <eq/>
                    <ci> mROS </ci>
                    <cn type="integer"> 0 </cn>
                  </apply>
                  <apply>
                    <eq/>
                    <ci> NADp_m </ci>
                    <cn type="integer"> 0 </cn>
                  </apply>
                  <apply>
                    <eq/>
                    <ci> cROS_H </ci>
                    <cn type="integer"> 0 </cn>
                  </apply>
                  <apply>
                    <eq/>
                    <ci> BAK </ci>
                    <cn type="integer"> 0 </cn>
                  </apply>
                  <apply>
                    <eq/>
                    <ci> BAX </ci>
                    <cn type="integer"> 1 </cn>
                  </apply>
                </apply>
                <apply>
                  <and/>
                  <apply>
                    <eq/>
                    <ci> MnSOD </ci>
                    <cn type="integer"> 1 </cn>
                  </apply>
                  <apply>
                    <eq/>
                    <ci> TCA_cycle </ci>
                    <cn type="integer"> 0 </cn>
                  </apply>
                  <apply>
                    <eq/>
                    <ci> Hyperfused_OM </ci>
                    <cn type="integer"> 0 </cn>
                  </apply>
                  <apply>
                    <eq/>
                    <ci> MP_High </ci>
                    <cn type="integer"> 0 </cn>
                  </apply>
                  <apply>
                    <eq/>
                    <ci> MP_Low </ci>
                    <cn type="integer"> 1 </cn>
                  </apply>
                  <apply>
                    <eq/>
                    <ci> PGC1 </ci>
                    <cn type="integer"> 0 </cn>
                  </apply>
                  <apply>
                    <eq/>
                    <ci> Mitophagy_High </ci>
                    <cn type="integer"> 0 </cn>
                  </apply>
                  <apply>
                    <eq/>
                    <ci> mROS </ci>
                    <cn type="integer"> 0 </cn>
                  </apply>
                  <apply>
                    <eq/>
                    <ci> NADp_m </ci>
                    <cn type="integer"> 0 </cn>
                  </apply>
                  <apply>
                    <eq/>
                    <ci> cROS_H </ci>
                    <cn type="integer"> 0 </cn>
                  </apply>
                  <apply>
                    <eq/>
                    <ci> BAK </ci>
                    <cn type="integer"> 1 </cn>
                  </apply>
                </apply>
                <apply>
                  <and/>
                  <apply>
                    <eq/>
                    <ci> MnSOD </ci>
                    <cn type="integer"> 1 </cn>
                  </apply>
                  <apply>
                    <eq/>
                    <ci> TCA_cycle </ci>
                    <cn type="integer"> 0 </cn>
                  </apply>
                  <apply>
                    <eq/>
                    <ci> Hyperfused_OM </ci>
                    <cn type="integer"> 0 </cn>
                  </apply>
                  <apply>
                    <eq/>
                    <ci> MP_High </ci>
                    <cn type="integer"> 0 </cn>
                  </apply>
                  <apply>
                    <eq/>
                    <ci> MP_Low </ci>
                    <cn type="integer"> 1 </cn>
                  </apply>
                  <apply>
                    <eq/>
                    <ci> PGC1 </ci>
                    <cn type="integer"> 0 </cn>
                  </apply>
                  <apply>
                    <eq/>
                    <ci> Mitophagy_High </ci>
                    <cn type="integer"> 0 </cn>
                  </apply>
                  <apply>
                    <eq/>
                    <ci> mROS </ci>
                    <cn type="integer"> 0 </cn>
                  </apply>
                  <apply>
                    <eq/>
                    <ci> NADp_m </ci>
                    <cn type="integer"> 0 </cn>
                  </apply>
                  <apply>
                    <eq/>
                    <ci> cROS_H </ci>
                    <cn type="integer"> 1 </cn>
                  </apply>
                </apply>
                <apply>
                  <and/>
                  <apply>
                    <eq/>
                    <ci> MnSOD </ci>
                    <cn type="integer"> 1 </cn>
                  </apply>
                  <apply>
                    <eq/>
                    <ci> TCA_cycle </ci>
                    <cn type="integer"> 0 </cn>
                  </apply>
                  <apply>
                    <eq/>
                    <ci> Hyperfused_OM </ci>
                    <cn type="integer"> 0 </cn>
                  </apply>
                  <apply>
                    <eq/>
                    <ci> MP_High </ci>
                    <cn type="integer"> 0 </cn>
                  </apply>
                  <apply>
                    <eq/>
                    <ci> MP_Low </ci>
                    <cn type="integer"> 1 </cn>
                  </apply>
                  <apply>
                    <eq/>
                    <ci> PGC1 </ci>
                    <cn type="integer"> 0 </cn>
                  </apply>
                  <apply>
                    <eq/>
                    <ci> Mitophagy_High </ci>
                    <cn type="integer"> 0 </cn>
                  </apply>
                  <apply>
                    <eq/>
                    <ci> mROS </ci>
                    <cn type="integer"> 0 </cn>
                  </apply>
                  <apply>
                    <eq/>
                    <ci> NADp_m </ci>
                    <cn type="integer"> 1 </cn>
                  </apply>
                </apply>
                <apply>
                  <and/>
                  <apply>
                    <eq/>
                    <ci> MnSOD </ci>
                    <cn type="integer"> 1 </cn>
                  </apply>
                  <apply>
                    <eq/>
                    <ci> TCA_cycle </ci>
                    <cn type="integer"> 0 </cn>
                  </apply>
                  <apply>
                    <eq/>
                    <ci> Hyperfused_OM </ci>
                    <cn type="integer"> 0 </cn>
                  </apply>
                  <apply>
                    <eq/>
                    <ci> MP_High </ci>
                    <cn type="integer"> 0 </cn>
                  </apply>
                  <apply>
                    <eq/>
                    <ci> MP_Low </ci>
                    <cn type="integer"> 1 </cn>
                  </apply>
                  <apply>
                    <eq/>
                    <ci> PGC1 </ci>
                    <cn type="integer"> 0 </cn>
                  </apply>
                  <apply>
                    <eq/>
                    <ci> Mitophagy_High </ci>
                    <cn type="integer"> 0 </cn>
                  </apply>
                  <apply>
                    <eq/>
                    <ci> mROS </ci>
                    <cn type="integer"> 1 </cn>
                  </apply>
                </apply>
                <apply>
                  <and/>
                  <apply>
                    <eq/>
                    <ci> MnSOD </ci>
                    <cn type="integer"> 1 </cn>
                  </apply>
                  <apply>
                    <eq/>
                    <ci> TCA_cycle </ci>
                    <cn type="integer"> 0 </cn>
                  </apply>
                  <apply>
                    <eq/>
                    <ci> Hyperfused_OM </ci>
                    <cn type="integer"> 0 </cn>
                  </apply>
                  <apply>
                    <eq/>
                    <ci> MP_High </ci>
                    <cn type="integer"> 0 </cn>
                  </apply>
                  <apply>
                    <eq/>
                    <ci> MP_Low </ci>
                    <cn type="integer"> 1 </cn>
                  </apply>
                  <apply>
                    <eq/>
                    <ci> PGC1 </ci>
                    <cn type="integer"> 0 </cn>
                  </apply>
                  <apply>
                    <eq/>
                    <ci> Mitophagy_High </ci>
                    <cn type="integer"> 1 </cn>
                  </apply>
                  <apply>
                    <eq/>
                    <ci> Unfused </ci>
                    <cn type="integer"> 0 </cn>
                  </apply>
                  <apply>
                    <eq/>
                    <ci> NADp_m </ci>
                    <cn type="integer"> 0 </cn>
                  </apply>
                  <apply>
                    <eq/>
                    <ci> cROS_H </ci>
                    <cn type="integer"> 0 </cn>
                  </apply>
                  <apply>
                    <eq/>
                    <ci> BAK </ci>
                    <cn type="integer"> 0 </cn>
                  </apply>
                  <apply>
                    <eq/>
                    <ci> BAX </ci>
                    <cn type="integer"> 1 </cn>
                  </apply>
                </apply>
                <apply>
                  <and/>
                  <apply>
                    <eq/>
                    <ci> MnSOD </ci>
                    <cn type="integer"> 1 </cn>
                  </apply>
                  <apply>
                    <eq/>
                    <ci> TCA_cycle </ci>
                    <cn type="integer"> 0 </cn>
                  </apply>
                  <apply>
                    <eq/>
                    <ci> Hyperfused_OM </ci>
                    <cn type="integer"> 0 </cn>
                  </apply>
                  <apply>
                    <eq/>
                    <ci> MP_High </ci>
                    <cn type="integer"> 0 </cn>
                  </apply>
                  <apply>
                    <eq/>
                    <ci> MP_Low </ci>
                    <cn type="integer"> 1 </cn>
                  </apply>
                  <apply>
                    <eq/>
                    <ci> PGC1 </ci>
                    <cn type="integer"> 0 </cn>
                  </apply>
                  <apply>
                    <eq/>
                    <ci> Mitophagy_High </ci>
                    <cn type="integer"> 1 </cn>
                  </apply>
                  <apply>
                    <eq/>
                    <ci> Unfused </ci>
                    <cn type="integer"> 0 </cn>
                  </apply>
                  <apply>
                    <eq/>
                    <ci> NADp_m </ci>
                    <cn type="integer"> 0 </cn>
                  </apply>
                  <apply>
                    <eq/>
                    <ci> cROS_H </ci>
                    <cn type="integer"> 0 </cn>
                  </apply>
                  <apply>
                    <eq/>
                    <ci> BAK </ci>
                    <cn type="integer"> 1 </cn>
                  </apply>
                </apply>
                <apply>
                  <and/>
                  <apply>
                    <eq/>
                    <ci> MnSOD </ci>
                    <cn type="integer"> 1 </cn>
                  </apply>
                  <apply>
                    <eq/>
                    <ci> TCA_cycle </ci>
                    <cn type="integer"> 0 </cn>
                  </apply>
                  <apply>
                    <eq/>
                    <ci> Hyperfused_OM </ci>
                    <cn type="integer"> 0 </cn>
                  </apply>
                  <apply>
                    <eq/>
                    <ci> MP_High </ci>
                    <cn type="integer"> 0 </cn>
                  </apply>
                  <apply>
                    <eq/>
                    <ci> MP_Low </ci>
                    <cn type="integer"> 1 </cn>
                  </apply>
                  <apply>
                    <eq/>
                    <ci> PGC1 </ci>
                    <cn type="integer"> 0 </cn>
                  </apply>
                  <apply>
                    <eq/>
                    <ci> Mitophagy_High </ci>
                    <cn type="integer"> 1 </cn>
                  </apply>
                  <apply>
                    <eq/>
                    <ci> Unfused </ci>
                    <cn type="integer"> 0 </cn>
                  </apply>
                  <apply>
                    <eq/>
                    <ci> NADp_m </ci>
                    <cn type="integer"> 0 </cn>
                  </apply>
                  <apply>
                    <eq/>
                    <ci> cROS_H </ci>
                    <cn type="integer"> 1 </cn>
                  </apply>
                </apply>
                <apply>
                  <and/>
                  <apply>
                    <eq/>
                    <ci> MnSOD </ci>
                    <cn type="integer"> 1 </cn>
                  </apply>
                  <apply>
                    <eq/>
                    <ci> TCA_cycle </ci>
                    <cn type="integer"> 0 </cn>
                  </apply>
                  <apply>
                    <eq/>
                    <ci> Hyperfused_OM </ci>
                    <cn type="integer"> 0 </cn>
                  </apply>
                  <apply>
                    <eq/>
                    <ci> MP_High </ci>
                    <cn type="integer"> 0 </cn>
                  </apply>
                  <apply>
                    <eq/>
                    <ci> MP_Low </ci>
                    <cn type="integer"> 1 </cn>
                  </apply>
                  <apply>
                    <eq/>
                    <ci> PGC1 </ci>
                    <cn type="integer"> 0 </cn>
                  </apply>
                  <apply>
                    <eq/>
                    <ci> Mitophagy_High </ci>
                    <cn type="integer"> 1 </cn>
                  </apply>
                  <apply>
                    <eq/>
                    <ci> Unfused </ci>
                    <cn type="integer"> 0 </cn>
                  </apply>
                  <apply>
                    <eq/>
                    <ci> NADp_m </ci>
                    <cn type="integer"> 1 </cn>
                  </apply>
                </apply>
                <apply>
                  <and/>
                  <apply>
                    <eq/>
                    <ci> MnSOD </ci>
                    <cn type="integer"> 1 </cn>
                  </apply>
                  <apply>
                    <eq/>
                    <ci> TCA_cycle </ci>
                    <cn type="integer"> 0 </cn>
                  </apply>
                  <apply>
                    <eq/>
                    <ci> Hyperfused_OM </ci>
                    <cn type="integer"> 0 </cn>
                  </apply>
                  <apply>
                    <eq/>
                    <ci> MP_High </ci>
                    <cn type="integer"> 0 </cn>
                  </apply>
                  <apply>
                    <eq/>
                    <ci> MP_Low </ci>
                    <cn type="integer"> 1 </cn>
                  </apply>
                  <apply>
                    <eq/>
                    <ci> PGC1 </ci>
                    <cn type="integer"> 0 </cn>
                  </apply>
                  <apply>
                    <eq/>
                    <ci> Mitophagy_High </ci>
                    <cn type="integer"> 1 </cn>
                  </apply>
                  <apply>
                    <eq/>
                    <ci> Unfused </ci>
                    <cn type="integer"> 1 </cn>
                  </apply>
                  <apply>
                    <eq/>
                    <ci> mROS </ci>
                    <cn type="integer"> 0 </cn>
                  </apply>
                  <apply>
                    <eq/>
                    <ci> NADp_m </ci>
                    <cn type="integer"> 0 </cn>
                  </apply>
                  <apply>
                    <eq/>
                    <ci> cROS_H </ci>
                    <cn type="integer"> 0 </cn>
                  </apply>
                  <apply>
                    <eq/>
                    <ci> BAK </ci>
                    <cn type="integer"> 0 </cn>
                  </apply>
                  <apply>
                    <eq/>
                    <ci> BAX </ci>
                    <cn type="integer"> 1 </cn>
                  </apply>
                </apply>
                <apply>
                  <and/>
                  <apply>
                    <eq/>
                    <ci> MnSOD </ci>
                    <cn type="integer"> 1 </cn>
                  </apply>
                  <apply>
                    <eq/>
                    <ci> TCA_cycle </ci>
                    <cn type="integer"> 0 </cn>
                  </apply>
                  <apply>
                    <eq/>
                    <ci> Hyperfused_OM </ci>
                    <cn type="integer"> 0 </cn>
                  </apply>
                  <apply>
                    <eq/>
                    <ci> MP_High </ci>
                    <cn type="integer"> 0 </cn>
                  </apply>
                  <apply>
                    <eq/>
                    <ci> MP_Low </ci>
                    <cn type="integer"> 1 </cn>
                  </apply>
                  <apply>
                    <eq/>
                    <ci> PGC1 </ci>
                    <cn type="integer"> 0 </cn>
                  </apply>
                  <apply>
                    <eq/>
                    <ci> Mitophagy_High </ci>
                    <cn type="integer"> 1 </cn>
                  </apply>
                  <apply>
                    <eq/>
                    <ci> Unfused </ci>
                    <cn type="integer"> 1 </cn>
                  </apply>
                  <apply>
                    <eq/>
                    <ci> mROS </ci>
                    <cn type="integer"> 0 </cn>
                  </apply>
                  <apply>
                    <eq/>
                    <ci> NADp_m </ci>
                    <cn type="integer"> 0 </cn>
                  </apply>
                  <apply>
                    <eq/>
                    <ci> cROS_H </ci>
                    <cn type="integer"> 0 </cn>
                  </apply>
                  <apply>
                    <eq/>
                    <ci> BAK </ci>
                    <cn type="integer"> 1 </cn>
                  </apply>
                </apply>
                <apply>
                  <and/>
                  <apply>
                    <eq/>
                    <ci> MnSOD </ci>
                    <cn type="integer"> 1 </cn>
                  </apply>
                  <apply>
                    <eq/>
                    <ci> TCA_cycle </ci>
                    <cn type="integer"> 0 </cn>
                  </apply>
                  <apply>
                    <eq/>
                    <ci> Hyperfused_OM </ci>
                    <cn type="integer"> 0 </cn>
                  </apply>
                  <apply>
                    <eq/>
                    <ci> MP_High </ci>
                    <cn type="integer"> 0 </cn>
                  </apply>
                  <apply>
                    <eq/>
                    <ci> MP_Low </ci>
                    <cn type="integer"> 1 </cn>
                  </apply>
                  <apply>
                    <eq/>
                    <ci> PGC1 </ci>
                    <cn type="integer"> 0 </cn>
                  </apply>
                  <apply>
                    <eq/>
                    <ci> Mitophagy_High </ci>
                    <cn type="integer"> 1 </cn>
                  </apply>
                  <apply>
                    <eq/>
                    <ci> Unfused </ci>
                    <cn type="integer"> 1 </cn>
                  </apply>
                  <apply>
                    <eq/>
                    <ci> mROS </ci>
                    <cn type="integer"> 0 </cn>
                  </apply>
                  <apply>
                    <eq/>
                    <ci> NADp_m </ci>
                    <cn type="integer"> 0 </cn>
                  </apply>
                  <apply>
                    <eq/>
                    <ci> cROS_H </ci>
                    <cn type="integer"> 1 </cn>
                  </apply>
                </apply>
                <apply>
                  <and/>
                  <apply>
                    <eq/>
                    <ci> MnSOD </ci>
                    <cn type="integer"> 1 </cn>
                  </apply>
                  <apply>
                    <eq/>
                    <ci> TCA_cycle </ci>
                    <cn type="integer"> 0 </cn>
                  </apply>
                  <apply>
                    <eq/>
                    <ci> Hyperfused_OM </ci>
                    <cn type="integer"> 0 </cn>
                  </apply>
                  <apply>
                    <eq/>
                    <ci> MP_High </ci>
                    <cn type="integer"> 0 </cn>
                  </apply>
                  <apply>
                    <eq/>
                    <ci> MP_Low </ci>
                    <cn type="integer"> 1 </cn>
                  </apply>
                  <apply>
                    <eq/>
                    <ci> PGC1 </ci>
                    <cn type="integer"> 0 </cn>
                  </apply>
                  <apply>
                    <eq/>
                    <ci> Mitophagy_High </ci>
                    <cn type="integer"> 1 </cn>
                  </apply>
                  <apply>
                    <eq/>
                    <ci> Unfused </ci>
                    <cn type="integer"> 1 </cn>
                  </apply>
                  <apply>
                    <eq/>
                    <ci> mROS </ci>
                    <cn type="integer"> 0 </cn>
                  </apply>
                  <apply>
                    <eq/>
                    <ci> NADp_m </ci>
                    <cn type="integer"> 1 </cn>
                  </apply>
                </apply>
                <apply>
                  <and/>
                  <apply>
                    <eq/>
                    <ci> MnSOD </ci>
                    <cn type="integer"> 1 </cn>
                  </apply>
                  <apply>
                    <eq/>
                    <ci> TCA_cycle </ci>
                    <cn type="integer"> 0 </cn>
                  </apply>
                  <apply>
                    <eq/>
                    <ci> Hyperfused_OM </ci>
                    <cn type="integer"> 0 </cn>
                  </apply>
                  <apply>
                    <eq/>
                    <ci> MP_High </ci>
                    <cn type="integer"> 0 </cn>
                  </apply>
                  <apply>
                    <eq/>
                    <ci> MP_Low </ci>
                    <cn type="integer"> 1 </cn>
                  </apply>
                  <apply>
                    <eq/>
                    <ci> PGC1 </ci>
                    <cn type="integer"> 0 </cn>
                  </apply>
                  <apply>
                    <eq/>
                    <ci> Mitophagy_High </ci>
                    <cn type="integer"> 1 </cn>
                  </apply>
                  <apply>
                    <eq/>
                    <ci> Unfused </ci>
                    <cn type="integer"> 1 </cn>
                  </apply>
                  <apply>
                    <eq/>
                    <ci> mROS </ci>
                    <cn type="integer"> 1 </cn>
                  </apply>
                </apply>
                <apply>
                  <and/>
                  <apply>
                    <eq/>
                    <ci> MnSOD </ci>
                    <cn type="integer"> 1 </cn>
                  </apply>
                  <apply>
                    <eq/>
                    <ci> TCA_cycle </ci>
                    <cn type="integer"> 0 </cn>
                  </apply>
                  <apply>
                    <eq/>
                    <ci> Hyperfused_OM </ci>
                    <cn type="integer"> 0 </cn>
                  </apply>
                  <apply>
                    <eq/>
                    <ci> MP_High </ci>
                    <cn type="integer"> 0 </cn>
                  </apply>
                  <apply>
                    <eq/>
                    <ci> MP_Low </ci>
                    <cn type="integer"> 1 </cn>
                  </apply>
                  <apply>
                    <eq/>
                    <ci> PGC1 </ci>
                    <cn type="integer"> 1 </cn>
                  </apply>
                  <apply>
                    <eq/>
                    <ci> Unfused </ci>
                    <cn type="integer"> 0 </cn>
                  </apply>
                  <apply>
                    <eq/>
                    <ci> NADp_m </ci>
                    <cn type="integer"> 0 </cn>
                  </apply>
                  <apply>
                    <eq/>
                    <ci> cROS_H </ci>
                    <cn type="integer"> 0 </cn>
                  </apply>
                  <apply>
                    <eq/>
                    <ci> BAK </ci>
                    <cn type="integer"> 0 </cn>
                  </apply>
                  <apply>
                    <eq/>
                    <ci> BAX </ci>
                    <cn type="integer"> 1 </cn>
                  </apply>
                </apply>
                <apply>
                  <and/>
                  <apply>
                    <eq/>
                    <ci> MnSOD </ci>
                    <cn type="integer"> 1 </cn>
                  </apply>
                  <apply>
                    <eq/>
                    <ci> TCA_cycle </ci>
                    <cn type="integer"> 0 </cn>
                  </apply>
                  <apply>
                    <eq/>
                    <ci> Hyperfused_OM </ci>
                    <cn type="integer"> 0 </cn>
                  </apply>
                  <apply>
                    <eq/>
                    <ci> MP_High </ci>
                    <cn type="integer"> 0 </cn>
                  </apply>
                  <apply>
                    <eq/>
                    <ci> MP_Low </ci>
                    <cn type="integer"> 1 </cn>
                  </apply>
                  <apply>
                    <eq/>
                    <ci> PGC1 </ci>
                    <cn type="integer"> 1 </cn>
                  </apply>
                  <apply>
                    <eq/>
                    <ci> Unfused </ci>
                    <cn type="integer"> 0 </cn>
                  </apply>
                  <apply>
                    <eq/>
                    <ci> NADp_m </ci>
                    <cn type="integer"> 0 </cn>
                  </apply>
                  <apply>
                    <eq/>
                    <ci> cROS_H </ci>
                    <cn type="integer"> 0 </cn>
                  </apply>
                  <apply>
                    <eq/>
                    <ci> BAK </ci>
                    <cn type="integer"> 1 </cn>
                  </apply>
                </apply>
                <apply>
                  <and/>
                  <apply>
                    <eq/>
                    <ci> MnSOD </ci>
                    <cn type="integer"> 1 </cn>
                  </apply>
                  <apply>
                    <eq/>
                    <ci> TCA_cycle </ci>
                    <cn type="integer"> 0 </cn>
                  </apply>
                  <apply>
                    <eq/>
                    <ci> Hyperfused_OM </ci>
                    <cn type="integer"> 0 </cn>
                  </apply>
                  <apply>
                    <eq/>
                    <ci> MP_High </ci>
                    <cn type="integer"> 0 </cn>
                  </apply>
                  <apply>
                    <eq/>
                    <ci> MP_Low </ci>
                    <cn type="integer"> 1 </cn>
                  </apply>
                  <apply>
                    <eq/>
                    <ci> PGC1 </ci>
                    <cn type="integer"> 1 </cn>
                  </apply>
                  <apply>
                    <eq/>
                    <ci> Unfused </ci>
                    <cn type="integer"> 0 </cn>
                  </apply>
                  <apply>
                    <eq/>
                    <ci> NADp_m </ci>
                    <cn type="integer"> 0 </cn>
                  </apply>
                  <apply>
                    <eq/>
                    <ci> cROS_H </ci>
                    <cn type="integer"> 1 </cn>
                  </apply>
                </apply>
                <apply>
                  <and/>
                  <apply>
                    <eq/>
                    <ci> MnSOD </ci>
                    <cn type="integer"> 1 </cn>
                  </apply>
                  <apply>
                    <eq/>
                    <ci> TCA_cycle </ci>
                    <cn type="integer"> 0 </cn>
                  </apply>
                  <apply>
                    <eq/>
                    <ci> Hyperfused_OM </ci>
                    <cn type="integer"> 0 </cn>
                  </apply>
                  <apply>
                    <eq/>
                    <ci> MP_High </ci>
                    <cn type="integer"> 0 </cn>
                  </apply>
                  <apply>
                    <eq/>
                    <ci> MP_Low </ci>
                    <cn type="integer"> 1 </cn>
                  </apply>
                  <apply>
                    <eq/>
                    <ci> PGC1 </ci>
                    <cn type="integer"> 1 </cn>
                  </apply>
                  <apply>
                    <eq/>
                    <ci> Unfused </ci>
                    <cn type="integer"> 0 </cn>
                  </apply>
                  <apply>
                    <eq/>
                    <ci> NADp_m </ci>
                    <cn type="integer"> 1 </cn>
                  </apply>
                </apply>
                <apply>
                  <and/>
                  <apply>
                    <eq/>
                    <ci> MnSOD </ci>
                    <cn type="integer"> 1 </cn>
                  </apply>
                  <apply>
                    <eq/>
                    <ci> TCA_cycle </ci>
                    <cn type="integer"> 0 </cn>
                  </apply>
                  <apply>
                    <eq/>
                    <ci> Hyperfused_OM </ci>
                    <cn type="integer"> 0 </cn>
                  </apply>
                  <apply>
                    <eq/>
                    <ci> MP_High </ci>
                    <cn type="integer"> 0 </cn>
                  </apply>
                  <apply>
                    <eq/>
                    <ci> MP_Low </ci>
                    <cn type="integer"> 1 </cn>
                  </apply>
                  <apply>
                    <eq/>
                    <ci> PGC1 </ci>
                    <cn type="integer"> 1 </cn>
                  </apply>
                  <apply>
                    <eq/>
                    <ci> Unfused </ci>
                    <cn type="integer"> 1 </cn>
                  </apply>
                  <apply>
                    <eq/>
                    <ci> mROS </ci>
                    <cn type="integer"> 0 </cn>
                  </apply>
                  <apply>
                    <eq/>
                    <ci> NADp_m </ci>
                    <cn type="integer"> 0 </cn>
                  </apply>
                  <apply>
                    <eq/>
                    <ci> cROS_H </ci>
                    <cn type="integer"> 0 </cn>
                  </apply>
                  <apply>
                    <eq/>
                    <ci> BAK </ci>
                    <cn type="integer"> 0 </cn>
                  </apply>
                  <apply>
                    <eq/>
                    <ci> BAX </ci>
                    <cn type="integer"> 1 </cn>
                  </apply>
                </apply>
                <apply>
                  <and/>
                  <apply>
                    <eq/>
                    <ci> MnSOD </ci>
                    <cn type="integer"> 1 </cn>
                  </apply>
                  <apply>
                    <eq/>
                    <ci> TCA_cycle </ci>
                    <cn type="integer"> 0 </cn>
                  </apply>
                  <apply>
                    <eq/>
                    <ci> Hyperfused_OM </ci>
                    <cn type="integer"> 0 </cn>
                  </apply>
                  <apply>
                    <eq/>
                    <ci> MP_High </ci>
                    <cn type="integer"> 0 </cn>
                  </apply>
                  <apply>
                    <eq/>
                    <ci> MP_Low </ci>
                    <cn type="integer"> 1 </cn>
                  </apply>
                  <apply>
                    <eq/>
                    <ci> PGC1 </ci>
                    <cn type="integer"> 1 </cn>
                  </apply>
                  <apply>
                    <eq/>
                    <ci> Unfused </ci>
                    <cn type="integer"> 1 </cn>
                  </apply>
                  <apply>
                    <eq/>
                    <ci> mROS </ci>
                    <cn type="integer"> 0 </cn>
                  </apply>
                  <apply>
                    <eq/>
                    <ci> NADp_m </ci>
                    <cn type="integer"> 0 </cn>
                  </apply>
                  <apply>
                    <eq/>
                    <ci> cROS_H </ci>
                    <cn type="integer"> 0 </cn>
                  </apply>
                  <apply>
                    <eq/>
                    <ci> BAK </ci>
                    <cn type="integer"> 1 </cn>
                  </apply>
                </apply>
                <apply>
                  <and/>
                  <apply>
                    <eq/>
                    <ci> MnSOD </ci>
                    <cn type="integer"> 1 </cn>
                  </apply>
                  <apply>
                    <eq/>
                    <ci> TCA_cycle </ci>
                    <cn type="integer"> 0 </cn>
                  </apply>
                  <apply>
                    <eq/>
                    <ci> Hyperfused_OM </ci>
                    <cn type="integer"> 0 </cn>
                  </apply>
                  <apply>
                    <eq/>
                    <ci> MP_High </ci>
                    <cn type="integer"> 0 </cn>
                  </apply>
                  <apply>
                    <eq/>
                    <ci> MP_Low </ci>
                    <cn type="integer"> 1 </cn>
                  </apply>
                  <apply>
                    <eq/>
                    <ci> PGC1 </ci>
                    <cn type="integer"> 1 </cn>
                  </apply>
                  <apply>
                    <eq/>
                    <ci> Unfused </ci>
                    <cn type="integer"> 1 </cn>
                  </apply>
                  <apply>
                    <eq/>
                    <ci> mROS </ci>
                    <cn type="integer"> 0 </cn>
                  </apply>
                  <apply>
                    <eq/>
                    <ci> NADp_m </ci>
                    <cn type="integer"> 0 </cn>
                  </apply>
                  <apply>
                    <eq/>
                    <ci> cROS_H </ci>
                    <cn type="integer"> 1 </cn>
                  </apply>
                </apply>
                <apply>
                  <and/>
                  <apply>
                    <eq/>
                    <ci> MnSOD </ci>
                    <cn type="integer"> 1 </cn>
                  </apply>
                  <apply>
                    <eq/>
                    <ci> TCA_cycle </ci>
                    <cn type="integer"> 0 </cn>
                  </apply>
                  <apply>
                    <eq/>
                    <ci> Hyperfused_OM </ci>
                    <cn type="integer"> 0 </cn>
                  </apply>
                  <apply>
                    <eq/>
                    <ci> MP_High </ci>
                    <cn type="integer"> 0 </cn>
                  </apply>
                  <apply>
                    <eq/>
                    <ci> MP_Low </ci>
                    <cn type="integer"> 1 </cn>
                  </apply>
                  <apply>
                    <eq/>
                    <ci> PGC1 </ci>
                    <cn type="integer"> 1 </cn>
                  </apply>
                  <apply>
                    <eq/>
                    <ci> Unfused </ci>
                    <cn type="integer"> 1 </cn>
                  </apply>
                  <apply>
                    <eq/>
                    <ci> mROS </ci>
                    <cn type="integer"> 0 </cn>
                  </apply>
                  <apply>
                    <eq/>
                    <ci> NADp_m </ci>
                    <cn type="integer"> 1 </cn>
                  </apply>
                </apply>
                <apply>
                  <and/>
                  <apply>
                    <eq/>
                    <ci> MnSOD </ci>
                    <cn type="integer"> 1 </cn>
                  </apply>
                  <apply>
                    <eq/>
                    <ci> TCA_cycle </ci>
                    <cn type="integer"> 0 </cn>
                  </apply>
                  <apply>
                    <eq/>
                    <ci> Hyperfused_OM </ci>
                    <cn type="integer"> 0 </cn>
                  </apply>
                  <apply>
                    <eq/>
                    <ci> MP_High </ci>
                    <cn type="integer"> 0 </cn>
                  </apply>
                  <apply>
                    <eq/>
                    <ci> MP_Low </ci>
                    <cn type="integer"> 1 </cn>
                  </apply>
                  <apply>
                    <eq/>
                    <ci> PGC1 </ci>
                    <cn type="integer"> 1 </cn>
                  </apply>
                  <apply>
                    <eq/>
                    <ci> Unfused </ci>
                    <cn type="integer"> 1 </cn>
                  </apply>
                  <apply>
                    <eq/>
                    <ci> mROS </ci>
                    <cn type="integer"> 1 </cn>
                  </apply>
                </apply>
                <apply>
                  <and/>
                  <apply>
                    <eq/>
                    <ci> MnSOD </ci>
                    <cn type="integer"> 1 </cn>
                  </apply>
                  <apply>
                    <eq/>
                    <ci> TCA_cycle </ci>
                    <cn type="integer"> 0 </cn>
                  </apply>
                  <apply>
                    <eq/>
                    <ci> Hyperfused_OM </ci>
                    <cn type="integer"> 0 </cn>
                  </apply>
                  <apply>
                    <eq/>
                    <ci> MP_High </ci>
                    <cn type="integer"> 1 </cn>
                  </apply>
                  <apply>
                    <eq/>
                    <ci> cROS_H </ci>
                    <cn type="integer"> 0 </cn>
                  </apply>
                  <apply>
                    <eq/>
                    <ci> BAK </ci>
                    <cn type="integer"> 0 </cn>
                  </apply>
                  <apply>
                    <eq/>
                    <ci> BAX </ci>
                    <cn type="integer"> 1 </cn>
                  </apply>
                </apply>
                <apply>
                  <and/>
                  <apply>
                    <eq/>
                    <ci> MnSOD </ci>
                    <cn type="integer"> 1 </cn>
                  </apply>
                  <apply>
                    <eq/>
                    <ci> TCA_cycle </ci>
                    <cn type="integer"> 0 </cn>
                  </apply>
                  <apply>
                    <eq/>
                    <ci> Hyperfused_OM </ci>
                    <cn type="integer"> 0 </cn>
                  </apply>
                  <apply>
                    <eq/>
                    <ci> MP_High </ci>
                    <cn type="integer"> 1 </cn>
                  </apply>
                  <apply>
                    <eq/>
                    <ci> cROS_H </ci>
                    <cn type="integer"> 0 </cn>
                  </apply>
                  <apply>
                    <eq/>
                    <ci> BAK </ci>
                    <cn type="integer"> 1 </cn>
                  </apply>
                </apply>
                <apply>
                  <and/>
                  <apply>
                    <eq/>
                    <ci> MnSOD </ci>
                    <cn type="integer"> 1 </cn>
                  </apply>
                  <apply>
                    <eq/>
                    <ci> TCA_cycle </ci>
                    <cn type="integer"> 0 </cn>
                  </apply>
                  <apply>
                    <eq/>
                    <ci> Hyperfused_OM </ci>
                    <cn type="integer"> 0 </cn>
                  </apply>
                  <apply>
                    <eq/>
                    <ci> MP_High </ci>
                    <cn type="integer"> 1 </cn>
                  </apply>
                  <apply>
                    <eq/>
                    <ci> cROS_H </ci>
                    <cn type="integer"> 1 </cn>
                  </apply>
                </apply>
                <apply>
                  <and/>
                  <apply>
                    <eq/>
                    <ci> MnSOD </ci>
                    <cn type="integer"> 1 </cn>
                  </apply>
                  <apply>
                    <eq/>
                    <ci> TCA_cycle </ci>
                    <cn type="integer"> 0 </cn>
                  </apply>
                  <apply>
                    <eq/>
                    <ci> Hyperfused_OM </ci>
                    <cn type="integer"> 1 </cn>
                  </apply>
                  <apply>
                    <eq/>
                    <ci> MP_High </ci>
                    <cn type="integer"> 0 </cn>
                  </apply>
                  <apply>
                    <eq/>
                    <ci> MP_Low </ci>
                    <cn type="integer"> 0 </cn>
                  </apply>
                  <apply>
                    <eq/>
                    <ci> SIRT3 </ci>
                    <cn type="integer"> 0 </cn>
                  </apply>
                  <apply>
                    <eq/>
                    <ci> Mitophagy_High </ci>
                    <cn type="integer"> 0 </cn>
                  </apply>
                  <apply>
                    <eq/>
                    <ci> mROS </ci>
                    <cn type="integer"> 0 </cn>
                  </apply>
                  <apply>
                    <eq/>
                    <ci> NADp_m </ci>
                    <cn type="integer"> 0 </cn>
                  </apply>
                  <apply>
                    <eq/>
                    <ci> cROS_H </ci>
                    <cn type="integer"> 0 </cn>
                  </apply>
                  <apply>
                    <eq/>
                    <ci> BAK </ci>
                    <cn type="integer"> 0 </cn>
                  </apply>
                  <apply>
                    <eq/>
                    <ci> BAX </ci>
                    <cn type="integer"> 1 </cn>
                  </apply>
                </apply>
                <apply>
                  <and/>
                  <apply>
                    <eq/>
                    <ci> MnSOD </ci>
                    <cn type="integer"> 1 </cn>
                  </apply>
                  <apply>
                    <eq/>
                    <ci> TCA_cycle </ci>
                    <cn type="integer"> 0 </cn>
                  </apply>
                  <apply>
                    <eq/>
                    <ci> Hyperfused_OM </ci>
                    <cn type="integer"> 1 </cn>
                  </apply>
                  <apply>
                    <eq/>
                    <ci> MP_High </ci>
                    <cn type="integer"> 0 </cn>
                  </apply>
                  <apply>
                    <eq/>
                    <ci> MP_Low </ci>
                    <cn type="integer"> 0 </cn>
                  </apply>
                  <apply>
                    <eq/>
                    <ci> SIRT3 </ci>
                    <cn type="integer"> 0 </cn>
                  </apply>
                  <apply>
                    <eq/>
                    <ci> Mitophagy_High </ci>
                    <cn type="integer"> 0 </cn>
                  </apply>
                  <apply>
                    <eq/>
                    <ci> mROS </ci>
                    <cn type="integer"> 0 </cn>
                  </apply>
                  <apply>
                    <eq/>
                    <ci> NADp_m </ci>
                    <cn type="integer"> 0 </cn>
                  </apply>
                  <apply>
                    <eq/>
                    <ci> cROS_H </ci>
                    <cn type="integer"> 0 </cn>
                  </apply>
                  <apply>
                    <eq/>
                    <ci> BAK </ci>
                    <cn type="integer"> 1 </cn>
                  </apply>
                </apply>
                <apply>
                  <and/>
                  <apply>
                    <eq/>
                    <ci> MnSOD </ci>
                    <cn type="integer"> 1 </cn>
                  </apply>
                  <apply>
                    <eq/>
                    <ci> TCA_cycle </ci>
                    <cn type="integer"> 0 </cn>
                  </apply>
                  <apply>
                    <eq/>
                    <ci> Hyperfused_OM </ci>
                    <cn type="integer"> 1 </cn>
                  </apply>
                  <apply>
                    <eq/>
                    <ci> MP_High </ci>
                    <cn type="integer"> 0 </cn>
                  </apply>
                  <apply>
                    <eq/>
                    <ci> MP_Low </ci>
                    <cn type="integer"> 0 </cn>
                  </apply>
                  <apply>
                    <eq/>
                    <ci> SIRT3 </ci>
                    <cn type="integer"> 0 </cn>
                  </apply>
                  <apply>
                    <eq/>
                    <ci> Mitophagy_High </ci>
                    <cn type="integer"> 0 </cn>
                  </apply>
                  <apply>
                    <eq/>
                    <ci> mROS </ci>
                    <cn type="integer"> 0 </cn>
                  </apply>
                  <apply>
                    <eq/>
                    <ci> NADp_m </ci>
                    <cn type="integer"> 0 </cn>
                  </apply>
                  <apply>
                    <eq/>
                    <ci> cROS_H </ci>
                    <cn type="integer"> 1 </cn>
                  </apply>
                </apply>
                <apply>
                  <and/>
                  <apply>
                    <eq/>
                    <ci> MnSOD </ci>
                    <cn type="integer"> 1 </cn>
                  </apply>
                  <apply>
                    <eq/>
                    <ci> TCA_cycle </ci>
                    <cn type="integer"> 0 </cn>
                  </apply>
                  <apply>
                    <eq/>
                    <ci> Hyperfused_OM </ci>
                    <cn type="integer"> 1 </cn>
                  </apply>
                  <apply>
                    <eq/>
                    <ci> MP_High </ci>
                    <cn type="integer"> 0 </cn>
                  </apply>
                  <apply>
                    <eq/>
                    <ci> MP_Low </ci>
                    <cn type="integer"> 0 </cn>
                  </apply>
                  <apply>
                    <eq/>
                    <ci> SIRT3 </ci>
                    <cn type="integer"> 0 </cn>
                  </apply>
                  <apply>
                    <eq/>
                    <ci> Mitophagy_High </ci>
                    <cn type="integer"> 0 </cn>
                  </apply>
                  <apply>
                    <eq/>
                    <ci> mROS </ci>
                    <cn type="integer"> 0 </cn>
                  </apply>
                  <apply>
                    <eq/>
                    <ci> NADp_m </ci>
                    <cn type="integer"> 1 </cn>
                  </apply>
                </apply>
                <apply>
                  <and/>
                  <apply>
                    <eq/>
                    <ci> MnSOD </ci>
                    <cn type="integer"> 1 </cn>
                  </apply>
                  <apply>
                    <eq/>
                    <ci> TCA_cycle </ci>
                    <cn type="integer"> 0 </cn>
                  </apply>
                  <apply>
                    <eq/>
                    <ci> Hyperfused_OM </ci>
                    <cn type="integer"> 1 </cn>
                  </apply>
                  <apply>
                    <eq/>
                    <ci> MP_High </ci>
                    <cn type="integer"> 0 </cn>
                  </apply>
                  <apply>
                    <eq/>
                    <ci> MP_Low </ci>
                    <cn type="integer"> 0 </cn>
                  </apply>
                  <apply>
                    <eq/>
                    <ci> SIRT3 </ci>
                    <cn type="integer"> 0 </cn>
                  </apply>
                  <apply>
                    <eq/>
                    <ci> Mitophagy_High </ci>
                    <cn type="integer"> 0 </cn>
                  </apply>
                  <apply>
                    <eq/>
                    <ci> mROS </ci>
                    <cn type="integer"> 1 </cn>
                  </apply>
                </apply>
                <apply>
                  <and/>
                  <apply>
                    <eq/>
                    <ci> MnSOD </ci>
                    <cn type="integer"> 1 </cn>
                  </apply>
                  <apply>
                    <eq/>
                    <ci> TCA_cycle </ci>
                    <cn type="integer"> 0 </cn>
                  </apply>
                  <apply>
                    <eq/>
                    <ci> Hyperfused_OM </ci>
                    <cn type="integer"> 1 </cn>
                  </apply>
                  <apply>
                    <eq/>
                    <ci> MP_High </ci>
                    <cn type="integer"> 0 </cn>
                  </apply>
                  <apply>
                    <eq/>
                    <ci> MP_Low </ci>
                    <cn type="integer"> 0 </cn>
                  </apply>
                  <apply>
                    <eq/>
                    <ci> SIRT3 </ci>
                    <cn type="integer"> 0 </cn>
                  </apply>
                  <apply>
                    <eq/>
                    <ci> Mitophagy_High </ci>
                    <cn type="integer"> 1 </cn>
                  </apply>
                  <apply>
                    <eq/>
                    <ci> Unfused </ci>
                    <cn type="integer"> 0 </cn>
                  </apply>
                  <apply>
                    <eq/>
                    <ci> NADp_m </ci>
                    <cn type="integer"> 0 </cn>
                  </apply>
                  <apply>
                    <eq/>
                    <ci> cROS_H </ci>
                    <cn type="integer"> 0 </cn>
                  </apply>
                  <apply>
                    <eq/>
                    <ci> BAK </ci>
                    <cn type="integer"> 0 </cn>
                  </apply>
                  <apply>
                    <eq/>
                    <ci> BAX </ci>
                    <cn type="integer"> 1 </cn>
                  </apply>
                </apply>
                <apply>
                  <and/>
                  <apply>
                    <eq/>
                    <ci> MnSOD </ci>
                    <cn type="integer"> 1 </cn>
                  </apply>
                  <apply>
                    <eq/>
                    <ci> TCA_cycle </ci>
                    <cn type="integer"> 0 </cn>
                  </apply>
                  <apply>
                    <eq/>
                    <ci> Hyperfused_OM </ci>
                    <cn type="integer"> 1 </cn>
                  </apply>
                  <apply>
                    <eq/>
                    <ci> MP_High </ci>
                    <cn type="integer"> 0 </cn>
                  </apply>
                  <apply>
                    <eq/>
                    <ci> MP_Low </ci>
                    <cn type="integer"> 0 </cn>
                  </apply>
                  <apply>
                    <eq/>
                    <ci> SIRT3 </ci>
                    <cn type="integer"> 0 </cn>
                  </apply>
                  <apply>
                    <eq/>
                    <ci> Mitophagy_High </ci>
                    <cn type="integer"> 1 </cn>
                  </apply>
                  <apply>
                    <eq/>
                    <ci> Unfused </ci>
                    <cn type="integer"> 0 </cn>
                  </apply>
                  <apply>
                    <eq/>
                    <ci> NADp_m </ci>
                    <cn type="integer"> 0 </cn>
                  </apply>
                  <apply>
                    <eq/>
                    <ci> cROS_H </ci>
                    <cn type="integer"> 0 </cn>
                  </apply>
                  <apply>
                    <eq/>
                    <ci> BAK </ci>
                    <cn type="integer"> 1 </cn>
                  </apply>
                </apply>
                <apply>
                  <and/>
                  <apply>
                    <eq/>
                    <ci> MnSOD </ci>
                    <cn type="integer"> 1 </cn>
                  </apply>
                  <apply>
                    <eq/>
                    <ci> TCA_cycle </ci>
                    <cn type="integer"> 0 </cn>
                  </apply>
                  <apply>
                    <eq/>
                    <ci> Hyperfused_OM </ci>
                    <cn type="integer"> 1 </cn>
                  </apply>
                  <apply>
                    <eq/>
                    <ci> MP_High </ci>
                    <cn type="integer"> 0 </cn>
                  </apply>
                  <apply>
                    <eq/>
                    <ci> MP_Low </ci>
                    <cn type="integer"> 0 </cn>
                  </apply>
                  <apply>
                    <eq/>
                    <ci> SIRT3 </ci>
                    <cn type="integer"> 0 </cn>
                  </apply>
                  <apply>
                    <eq/>
                    <ci> Mitophagy_High </ci>
                    <cn type="integer"> 1 </cn>
                  </apply>
                  <apply>
                    <eq/>
                    <ci> Unfused </ci>
                    <cn type="integer"> 0 </cn>
                  </apply>
                  <apply>
                    <eq/>
                    <ci> NADp_m </ci>
                    <cn type="integer"> 0 </cn>
                  </apply>
                  <apply>
                    <eq/>
                    <ci> cROS_H </ci>
                    <cn type="integer"> 1 </cn>
                  </apply>
                </apply>
                <apply>
                  <and/>
                  <apply>
                    <eq/>
                    <ci> MnSOD </ci>
                    <cn type="integer"> 1 </cn>
                  </apply>
                  <apply>
                    <eq/>
                    <ci> TCA_cycle </ci>
                    <cn type="integer"> 0 </cn>
                  </apply>
                  <apply>
                    <eq/>
                    <ci> Hyperfused_OM </ci>
                    <cn type="integer"> 1 </cn>
                  </apply>
                  <apply>
                    <eq/>
                    <ci> MP_High </ci>
                    <cn type="integer"> 0 </cn>
                  </apply>
                  <apply>
                    <eq/>
                    <ci> MP_Low </ci>
                    <cn type="integer"> 0 </cn>
                  </apply>
                  <apply>
                    <eq/>
                    <ci> SIRT3 </ci>
                    <cn type="integer"> 0 </cn>
                  </apply>
                  <apply>
                    <eq/>
                    <ci> Mitophagy_High </ci>
                    <cn type="integer"> 1 </cn>
                  </apply>
                  <apply>
                    <eq/>
                    <ci> Unfused </ci>
                    <cn type="integer"> 0 </cn>
                  </apply>
                  <apply>
                    <eq/>
                    <ci> NADp_m </ci>
                    <cn type="integer"> 1 </cn>
                  </apply>
                </apply>
                <apply>
                  <and/>
                  <apply>
                    <eq/>
                    <ci> MnSOD </ci>
                    <cn type="integer"> 1 </cn>
                  </apply>
                  <apply>
                    <eq/>
                    <ci> TCA_cycle </ci>
                    <cn type="integer"> 0 </cn>
                  </apply>
                  <apply>
                    <eq/>
                    <ci> Hyperfused_OM </ci>
                    <cn type="integer"> 1 </cn>
                  </apply>
                  <apply>
                    <eq/>
                    <ci> MP_High </ci>
                    <cn type="integer"> 0 </cn>
                  </apply>
                  <apply>
                    <eq/>
                    <ci> MP_Low </ci>
                    <cn type="integer"> 0 </cn>
                  </apply>
                  <apply>
                    <eq/>
                    <ci> SIRT3 </ci>
                    <cn type="integer"> 0 </cn>
                  </apply>
                  <apply>
                    <eq/>
                    <ci> Mitophagy_High </ci>
                    <cn type="integer"> 1 </cn>
                  </apply>
                  <apply>
                    <eq/>
                    <ci> Unfused </ci>
                    <cn type="integer"> 1 </cn>
                  </apply>
                  <apply>
                    <eq/>
                    <ci> mROS </ci>
                    <cn type="integer"> 0 </cn>
                  </apply>
                  <apply>
                    <eq/>
                    <ci> NADp_m </ci>
                    <cn type="integer"> 0 </cn>
                  </apply>
                  <apply>
                    <eq/>
                    <ci> cROS_H </ci>
                    <cn type="integer"> 0 </cn>
                  </apply>
                  <apply>
                    <eq/>
                    <ci> BAK </ci>
                    <cn type="integer"> 0 </cn>
                  </apply>
                  <apply>
                    <eq/>
                    <ci> BAX </ci>
                    <cn type="integer"> 1 </cn>
                  </apply>
                </apply>
                <apply>
                  <and/>
                  <apply>
                    <eq/>
                    <ci> MnSOD </ci>
                    <cn type="integer"> 1 </cn>
                  </apply>
                  <apply>
                    <eq/>
                    <ci> TCA_cycle </ci>
                    <cn type="integer"> 0 </cn>
                  </apply>
                  <apply>
                    <eq/>
                    <ci> Hyperfused_OM </ci>
                    <cn type="integer"> 1 </cn>
                  </apply>
                  <apply>
                    <eq/>
                    <ci> MP_High </ci>
                    <cn type="integer"> 0 </cn>
                  </apply>
                  <apply>
                    <eq/>
                    <ci> MP_Low </ci>
                    <cn type="integer"> 0 </cn>
                  </apply>
                  <apply>
                    <eq/>
                    <ci> SIRT3 </ci>
                    <cn type="integer"> 0 </cn>
                  </apply>
                  <apply>
                    <eq/>
                    <ci> Mitophagy_High </ci>
                    <cn type="integer"> 1 </cn>
                  </apply>
                  <apply>
                    <eq/>
                    <ci> Unfused </ci>
                    <cn type="integer"> 1 </cn>
                  </apply>
                  <apply>
                    <eq/>
                    <ci> mROS </ci>
                    <cn type="integer"> 0 </cn>
                  </apply>
                  <apply>
                    <eq/>
                    <ci> NADp_m </ci>
                    <cn type="integer"> 0 </cn>
                  </apply>
                  <apply>
                    <eq/>
                    <ci> cROS_H </ci>
                    <cn type="integer"> 0 </cn>
                  </apply>
                  <apply>
                    <eq/>
                    <ci> BAK </ci>
                    <cn type="integer"> 1 </cn>
                  </apply>
                </apply>
                <apply>
                  <and/>
                  <apply>
                    <eq/>
                    <ci> MnSOD </ci>
                    <cn type="integer"> 1 </cn>
                  </apply>
                  <apply>
                    <eq/>
                    <ci> TCA_cycle </ci>
                    <cn type="integer"> 0 </cn>
                  </apply>
                  <apply>
                    <eq/>
                    <ci> Hyperfused_OM </ci>
                    <cn type="integer"> 1 </cn>
                  </apply>
                  <apply>
                    <eq/>
                    <ci> MP_High </ci>
                    <cn type="integer"> 0 </cn>
                  </apply>
                  <apply>
                    <eq/>
                    <ci> MP_Low </ci>
                    <cn type="integer"> 0 </cn>
                  </apply>
                  <apply>
                    <eq/>
                    <ci> SIRT3 </ci>
                    <cn type="integer"> 0 </cn>
                  </apply>
                  <apply>
                    <eq/>
                    <ci> Mitophagy_High </ci>
                    <cn type="integer"> 1 </cn>
                  </apply>
                  <apply>
                    <eq/>
                    <ci> Unfused </ci>
                    <cn type="integer"> 1 </cn>
                  </apply>
                  <apply>
                    <eq/>
                    <ci> mROS </ci>
                    <cn type="integer"> 0 </cn>
                  </apply>
                  <apply>
                    <eq/>
                    <ci> NADp_m </ci>
                    <cn type="integer"> 0 </cn>
                  </apply>
                  <apply>
                    <eq/>
                    <ci> cROS_H </ci>
                    <cn type="integer"> 1 </cn>
                  </apply>
                </apply>
                <apply>
                  <and/>
                  <apply>
                    <eq/>
                    <ci> MnSOD </ci>
                    <cn type="integer"> 1 </cn>
                  </apply>
                  <apply>
                    <eq/>
                    <ci> TCA_cycle </ci>
                    <cn type="integer"> 0 </cn>
                  </apply>
                  <apply>
                    <eq/>
                    <ci> Hyperfused_OM </ci>
                    <cn type="integer"> 1 </cn>
                  </apply>
                  <apply>
                    <eq/>
                    <ci> MP_High </ci>
                    <cn type="integer"> 0 </cn>
                  </apply>
                  <apply>
                    <eq/>
                    <ci> MP_Low </ci>
                    <cn type="integer"> 0 </cn>
                  </apply>
                  <apply>
                    <eq/>
                    <ci> SIRT3 </ci>
                    <cn type="integer"> 0 </cn>
                  </apply>
                  <apply>
                    <eq/>
                    <ci> Mitophagy_High </ci>
                    <cn type="integer"> 1 </cn>
                  </apply>
                  <apply>
                    <eq/>
                    <ci> Unfused </ci>
                    <cn type="integer"> 1 </cn>
                  </apply>
                  <apply>
                    <eq/>
                    <ci> mROS </ci>
                    <cn type="integer"> 0 </cn>
                  </apply>
                  <apply>
                    <eq/>
                    <ci> NADp_m </ci>
                    <cn type="integer"> 1 </cn>
                  </apply>
                </apply>
                <apply>
                  <and/>
                  <apply>
                    <eq/>
                    <ci> MnSOD </ci>
                    <cn type="integer"> 1 </cn>
                  </apply>
                  <apply>
                    <eq/>
                    <ci> TCA_cycle </ci>
                    <cn type="integer"> 0 </cn>
                  </apply>
                  <apply>
                    <eq/>
                    <ci> Hyperfused_OM </ci>
                    <cn type="integer"> 1 </cn>
                  </apply>
                  <apply>
                    <eq/>
                    <ci> MP_High </ci>
                    <cn type="integer"> 0 </cn>
                  </apply>
                  <apply>
                    <eq/>
                    <ci> MP_Low </ci>
                    <cn type="integer"> 0 </cn>
                  </apply>
                  <apply>
                    <eq/>
                    <ci> SIRT3 </ci>
                    <cn type="integer"> 0 </cn>
                  </apply>
                  <apply>
                    <eq/>
                    <ci> Mitophagy_High </ci>
                    <cn type="integer"> 1 </cn>
                  </apply>
                  <apply>
                    <eq/>
                    <ci> Unfused </ci>
                    <cn type="integer"> 1 </cn>
                  </apply>
                  <apply>
                    <eq/>
                    <ci> mROS </ci>
                    <cn type="integer"> 1 </cn>
                  </apply>
                </apply>
                <apply>
                  <and/>
                  <apply>
                    <eq/>
                    <ci> MnSOD </ci>
                    <cn type="integer"> 1 </cn>
                  </apply>
                  <apply>
                    <eq/>
                    <ci> TCA_cycle </ci>
                    <cn type="integer"> 0 </cn>
                  </apply>
                  <apply>
                    <eq/>
                    <ci> Hyperfused_OM </ci>
                    <cn type="integer"> 1 </cn>
                  </apply>
                  <apply>
                    <eq/>
                    <ci> MP_High </ci>
                    <cn type="integer"> 0 </cn>
                  </apply>
                  <apply>
                    <eq/>
                    <ci> MP_Low </ci>
                    <cn type="integer"> 0 </cn>
                  </apply>
                  <apply>
                    <eq/>
                    <ci> SIRT3 </ci>
                    <cn type="integer"> 1 </cn>
                  </apply>
                  <apply>
                    <eq/>
                    <ci> Unfused </ci>
                    <cn type="integer"> 0 </cn>
                  </apply>
                  <apply>
                    <eq/>
                    <ci> NADp_m </ci>
                    <cn type="integer"> 0 </cn>
                  </apply>
                  <apply>
                    <eq/>
                    <ci> cROS_H </ci>
                    <cn type="integer"> 0 </cn>
                  </apply>
                  <apply>
                    <eq/>
                    <ci> BAK </ci>
                    <cn type="integer"> 0 </cn>
                  </apply>
                  <apply>
                    <eq/>
                    <ci> BAX </ci>
                    <cn type="integer"> 1 </cn>
                  </apply>
                </apply>
                <apply>
                  <and/>
                  <apply>
                    <eq/>
                    <ci> MnSOD </ci>
                    <cn type="integer"> 1 </cn>
                  </apply>
                  <apply>
                    <eq/>
                    <ci> TCA_cycle </ci>
                    <cn type="integer"> 0 </cn>
                  </apply>
                  <apply>
                    <eq/>
                    <ci> Hyperfused_OM </ci>
                    <cn type="integer"> 1 </cn>
                  </apply>
                  <apply>
                    <eq/>
                    <ci> MP_High </ci>
                    <cn type="integer"> 0 </cn>
                  </apply>
                  <apply>
                    <eq/>
                    <ci> MP_Low </ci>
                    <cn type="integer"> 0 </cn>
                  </apply>
                  <apply>
                    <eq/>
                    <ci> SIRT3 </ci>
                    <cn type="integer"> 1 </cn>
                  </apply>
                  <apply>
                    <eq/>
                    <ci> Unfused </ci>
                    <cn type="integer"> 0 </cn>
                  </apply>
                  <apply>
                    <eq/>
                    <ci> NADp_m </ci>
                    <cn type="integer"> 0 </cn>
                  </apply>
                  <apply>
                    <eq/>
                    <ci> cROS_H </ci>
                    <cn type="integer"> 0 </cn>
                  </apply>
                  <apply>
                    <eq/>
                    <ci> BAK </ci>
                    <cn type="integer"> 1 </cn>
                  </apply>
                </apply>
                <apply>
                  <and/>
                  <apply>
                    <eq/>
                    <ci> MnSOD </ci>
                    <cn type="integer"> 1 </cn>
                  </apply>
                  <apply>
                    <eq/>
                    <ci> TCA_cycle </ci>
                    <cn type="integer"> 0 </cn>
                  </apply>
                  <apply>
                    <eq/>
                    <ci> Hyperfused_OM </ci>
                    <cn type="integer"> 1 </cn>
                  </apply>
                  <apply>
                    <eq/>
                    <ci> MP_High </ci>
                    <cn type="integer"> 0 </cn>
                  </apply>
                  <apply>
                    <eq/>
                    <ci> MP_Low </ci>
                    <cn type="integer"> 0 </cn>
                  </apply>
                  <apply>
                    <eq/>
                    <ci> SIRT3 </ci>
                    <cn type="integer"> 1 </cn>
                  </apply>
                  <apply>
                    <eq/>
                    <ci> Unfused </ci>
                    <cn type="integer"> 0 </cn>
                  </apply>
                  <apply>
                    <eq/>
                    <ci> NADp_m </ci>
                    <cn type="integer"> 0 </cn>
                  </apply>
                  <apply>
                    <eq/>
                    <ci> cROS_H </ci>
                    <cn type="integer"> 1 </cn>
                  </apply>
                </apply>
                <apply>
                  <and/>
                  <apply>
                    <eq/>
                    <ci> MnSOD </ci>
                    <cn type="integer"> 1 </cn>
                  </apply>
                  <apply>
                    <eq/>
                    <ci> TCA_cycle </ci>
                    <cn type="integer"> 0 </cn>
                  </apply>
                  <apply>
                    <eq/>
                    <ci> Hyperfused_OM </ci>
                    <cn type="integer"> 1 </cn>
                  </apply>
                  <apply>
                    <eq/>
                    <ci> MP_High </ci>
                    <cn type="integer"> 0 </cn>
                  </apply>
                  <apply>
                    <eq/>
                    <ci> MP_Low </ci>
                    <cn type="integer"> 0 </cn>
                  </apply>
                  <apply>
                    <eq/>
                    <ci> SIRT3 </ci>
                    <cn type="integer"> 1 </cn>
                  </apply>
                  <apply>
                    <eq/>
                    <ci> Unfused </ci>
                    <cn type="integer"> 0 </cn>
                  </apply>
                  <apply>
                    <eq/>
                    <ci> NADp_m </ci>
                    <cn type="integer"> 1 </cn>
                  </apply>
                </apply>
                <apply>
                  <and/>
                  <apply>
                    <eq/>
                    <ci> MnSOD </ci>
                    <cn type="integer"> 1 </cn>
                  </apply>
                  <apply>
                    <eq/>
                    <ci> TCA_cycle </ci>
                    <cn type="integer"> 0 </cn>
                  </apply>
                  <apply>
                    <eq/>
                    <ci> Hyperfused_OM </ci>
                    <cn type="integer"> 1 </cn>
                  </apply>
                  <apply>
                    <eq/>
                    <ci> MP_High </ci>
                    <cn type="integer"> 0 </cn>
                  </apply>
                  <apply>
                    <eq/>
                    <ci> MP_Low </ci>
                    <cn type="integer"> 0 </cn>
                  </apply>
                  <apply>
                    <eq/>
                    <ci> SIRT3 </ci>
                    <cn type="integer"> 1 </cn>
                  </apply>
                  <apply>
                    <eq/>
                    <ci> Unfused </ci>
                    <cn type="integer"> 1 </cn>
                  </apply>
                  <apply>
                    <eq/>
                    <ci> mROS </ci>
                    <cn type="integer"> 0 </cn>
                  </apply>
                  <apply>
                    <eq/>
                    <ci> NADp_m </ci>
                    <cn type="integer"> 0 </cn>
                  </apply>
                  <apply>
                    <eq/>
                    <ci> cROS_H </ci>
                    <cn type="integer"> 0 </cn>
                  </apply>
                  <apply>
                    <eq/>
                    <ci> BAK </ci>
                    <cn type="integer"> 0 </cn>
                  </apply>
                  <apply>
                    <eq/>
                    <ci> BAX </ci>
                    <cn type="integer"> 1 </cn>
                  </apply>
                </apply>
                <apply>
                  <and/>
                  <apply>
                    <eq/>
                    <ci> MnSOD </ci>
                    <cn type="integer"> 1 </cn>
                  </apply>
                  <apply>
                    <eq/>
                    <ci> TCA_cycle </ci>
                    <cn type="integer"> 0 </cn>
                  </apply>
                  <apply>
                    <eq/>
                    <ci> Hyperfused_OM </ci>
                    <cn type="integer"> 1 </cn>
                  </apply>
                  <apply>
                    <eq/>
                    <ci> MP_High </ci>
                    <cn type="integer"> 0 </cn>
                  </apply>
                  <apply>
                    <eq/>
                    <ci> MP_Low </ci>
                    <cn type="integer"> 0 </cn>
                  </apply>
                  <apply>
                    <eq/>
                    <ci> SIRT3 </ci>
                    <cn type="integer"> 1 </cn>
                  </apply>
                  <apply>
                    <eq/>
                    <ci> Unfused </ci>
                    <cn type="integer"> 1 </cn>
                  </apply>
                  <apply>
                    <eq/>
                    <ci> mROS </ci>
                    <cn type="integer"> 0 </cn>
                  </apply>
                  <apply>
                    <eq/>
                    <ci> NADp_m </ci>
                    <cn type="integer"> 0 </cn>
                  </apply>
                  <apply>
                    <eq/>
                    <ci> cROS_H </ci>
                    <cn type="integer"> 0 </cn>
                  </apply>
                  <apply>
                    <eq/>
                    <ci> BAK </ci>
                    <cn type="integer"> 1 </cn>
                  </apply>
                </apply>
                <apply>
                  <and/>
                  <apply>
                    <eq/>
                    <ci> MnSOD </ci>
                    <cn type="integer"> 1 </cn>
                  </apply>
                  <apply>
                    <eq/>
                    <ci> TCA_cycle </ci>
                    <cn type="integer"> 0 </cn>
                  </apply>
                  <apply>
                    <eq/>
                    <ci> Hyperfused_OM </ci>
                    <cn type="integer"> 1 </cn>
                  </apply>
                  <apply>
                    <eq/>
                    <ci> MP_High </ci>
                    <cn type="integer"> 0 </cn>
                  </apply>
                  <apply>
                    <eq/>
                    <ci> MP_Low </ci>
                    <cn type="integer"> 0 </cn>
                  </apply>
                  <apply>
                    <eq/>
                    <ci> SIRT3 </ci>
                    <cn type="integer"> 1 </cn>
                  </apply>
                  <apply>
                    <eq/>
                    <ci> Unfused </ci>
                    <cn type="integer"> 1 </cn>
                  </apply>
                  <apply>
                    <eq/>
                    <ci> mROS </ci>
                    <cn type="integer"> 0 </cn>
                  </apply>
                  <apply>
                    <eq/>
                    <ci> NADp_m </ci>
                    <cn type="integer"> 0 </cn>
                  </apply>
                  <apply>
                    <eq/>
                    <ci> cROS_H </ci>
                    <cn type="integer"> 1 </cn>
                  </apply>
                </apply>
                <apply>
                  <and/>
                  <apply>
                    <eq/>
                    <ci> MnSOD </ci>
                    <cn type="integer"> 1 </cn>
                  </apply>
                  <apply>
                    <eq/>
                    <ci> TCA_cycle </ci>
                    <cn type="integer"> 0 </cn>
                  </apply>
                  <apply>
                    <eq/>
                    <ci> Hyperfused_OM </ci>
                    <cn type="integer"> 1 </cn>
                  </apply>
                  <apply>
                    <eq/>
                    <ci> MP_High </ci>
                    <cn type="integer"> 0 </cn>
                  </apply>
                  <apply>
                    <eq/>
                    <ci> MP_Low </ci>
                    <cn type="integer"> 0 </cn>
                  </apply>
                  <apply>
                    <eq/>
                    <ci> SIRT3 </ci>
                    <cn type="integer"> 1 </cn>
                  </apply>
                  <apply>
                    <eq/>
                    <ci> Unfused </ci>
                    <cn type="integer"> 1 </cn>
                  </apply>
                  <apply>
                    <eq/>
                    <ci> mROS </ci>
                    <cn type="integer"> 0 </cn>
                  </apply>
                  <apply>
                    <eq/>
                    <ci> NADp_m </ci>
                    <cn type="integer"> 1 </cn>
                  </apply>
                </apply>
                <apply>
                  <and/>
                  <apply>
                    <eq/>
                    <ci> MnSOD </ci>
                    <cn type="integer"> 1 </cn>
                  </apply>
                  <apply>
                    <eq/>
                    <ci> TCA_cycle </ci>
                    <cn type="integer"> 0 </cn>
                  </apply>
                  <apply>
                    <eq/>
                    <ci> Hyperfused_OM </ci>
                    <cn type="integer"> 1 </cn>
                  </apply>
                  <apply>
                    <eq/>
                    <ci> MP_High </ci>
                    <cn type="integer"> 0 </cn>
                  </apply>
                  <apply>
                    <eq/>
                    <ci> MP_Low </ci>
                    <cn type="integer"> 0 </cn>
                  </apply>
                  <apply>
                    <eq/>
                    <ci> SIRT3 </ci>
                    <cn type="integer"> 1 </cn>
                  </apply>
                  <apply>
                    <eq/>
                    <ci> Unfused </ci>
                    <cn type="integer"> 1 </cn>
                  </apply>
                  <apply>
                    <eq/>
                    <ci> mROS </ci>
                    <cn type="integer"> 1 </cn>
                  </apply>
                </apply>
                <apply>
                  <and/>
                  <apply>
                    <eq/>
                    <ci> MnSOD </ci>
                    <cn type="integer"> 1 </cn>
                  </apply>
                  <apply>
                    <eq/>
                    <ci> TCA_cycle </ci>
                    <cn type="integer"> 0 </cn>
                  </apply>
                  <apply>
                    <eq/>
                    <ci> Hyperfused_OM </ci>
                    <cn type="integer"> 1 </cn>
                  </apply>
                  <apply>
                    <eq/>
                    <ci> MP_High </ci>
                    <cn type="integer"> 0 </cn>
                  </apply>
                  <apply>
                    <eq/>
                    <ci> MP_Low </ci>
                    <cn type="integer"> 1 </cn>
                  </apply>
                  <apply>
                    <eq/>
                    <ci> PGC1 </ci>
                    <cn type="integer"> 0 </cn>
                  </apply>
                  <apply>
                    <eq/>
                    <ci> Mitophagy_High </ci>
                    <cn type="integer"> 0 </cn>
                  </apply>
                  <apply>
                    <eq/>
                    <ci> mROS </ci>
                    <cn type="integer"> 0 </cn>
                  </apply>
                  <apply>
                    <eq/>
                    <ci> NADp_m </ci>
                    <cn type="integer"> 0 </cn>
                  </apply>
                  <apply>
                    <eq/>
                    <ci> cROS_H </ci>
                    <cn type="integer"> 0 </cn>
                  </apply>
                  <apply>
                    <eq/>
                    <ci> BAK </ci>
                    <cn type="integer"> 0 </cn>
                  </apply>
                  <apply>
                    <eq/>
                    <ci> BAX </ci>
                    <cn type="integer"> 1 </cn>
                  </apply>
                </apply>
                <apply>
                  <and/>
                  <apply>
                    <eq/>
                    <ci> MnSOD </ci>
                    <cn type="integer"> 1 </cn>
                  </apply>
                  <apply>
                    <eq/>
                    <ci> TCA_cycle </ci>
                    <cn type="integer"> 0 </cn>
                  </apply>
                  <apply>
                    <eq/>
                    <ci> Hyperfused_OM </ci>
                    <cn type="integer"> 1 </cn>
                  </apply>
                  <apply>
                    <eq/>
                    <ci> MP_High </ci>
                    <cn type="integer"> 0 </cn>
                  </apply>
                  <apply>
                    <eq/>
                    <ci> MP_Low </ci>
                    <cn type="integer"> 1 </cn>
                  </apply>
                  <apply>
                    <eq/>
                    <ci> PGC1 </ci>
                    <cn type="integer"> 0 </cn>
                  </apply>
                  <apply>
                    <eq/>
                    <ci> Mitophagy_High </ci>
                    <cn type="integer"> 0 </cn>
                  </apply>
                  <apply>
                    <eq/>
                    <ci> mROS </ci>
                    <cn type="integer"> 0 </cn>
                  </apply>
                  <apply>
                    <eq/>
                    <ci> NADp_m </ci>
                    <cn type="integer"> 0 </cn>
                  </apply>
                  <apply>
                    <eq/>
                    <ci> cROS_H </ci>
                    <cn type="integer"> 0 </cn>
                  </apply>
                  <apply>
                    <eq/>
                    <ci> BAK </ci>
                    <cn type="integer"> 1 </cn>
                  </apply>
                </apply>
                <apply>
                  <and/>
                  <apply>
                    <eq/>
                    <ci> MnSOD </ci>
                    <cn type="integer"> 1 </cn>
                  </apply>
                  <apply>
                    <eq/>
                    <ci> TCA_cycle </ci>
                    <cn type="integer"> 0 </cn>
                  </apply>
                  <apply>
                    <eq/>
                    <ci> Hyperfused_OM </ci>
                    <cn type="integer"> 1 </cn>
                  </apply>
                  <apply>
                    <eq/>
                    <ci> MP_High </ci>
                    <cn type="integer"> 0 </cn>
                  </apply>
                  <apply>
                    <eq/>
                    <ci> MP_Low </ci>
                    <cn type="integer"> 1 </cn>
                  </apply>
                  <apply>
                    <eq/>
                    <ci> PGC1 </ci>
                    <cn type="integer"> 0 </cn>
                  </apply>
                  <apply>
                    <eq/>
                    <ci> Mitophagy_High </ci>
                    <cn type="integer"> 0 </cn>
                  </apply>
                  <apply>
                    <eq/>
                    <ci> mROS </ci>
                    <cn type="integer"> 0 </cn>
                  </apply>
                  <apply>
                    <eq/>
                    <ci> NADp_m </ci>
                    <cn type="integer"> 0 </cn>
                  </apply>
                  <apply>
                    <eq/>
                    <ci> cROS_H </ci>
                    <cn type="integer"> 1 </cn>
                  </apply>
                </apply>
                <apply>
                  <and/>
                  <apply>
                    <eq/>
                    <ci> MnSOD </ci>
                    <cn type="integer"> 1 </cn>
                  </apply>
                  <apply>
                    <eq/>
                    <ci> TCA_cycle </ci>
                    <cn type="integer"> 0 </cn>
                  </apply>
                  <apply>
                    <eq/>
                    <ci> Hyperfused_OM </ci>
                    <cn type="integer"> 1 </cn>
                  </apply>
                  <apply>
                    <eq/>
                    <ci> MP_High </ci>
                    <cn type="integer"> 0 </cn>
                  </apply>
                  <apply>
                    <eq/>
                    <ci> MP_Low </ci>
                    <cn type="integer"> 1 </cn>
                  </apply>
                  <apply>
                    <eq/>
                    <ci> PGC1 </ci>
                    <cn type="integer"> 0 </cn>
                  </apply>
                  <apply>
                    <eq/>
                    <ci> Mitophagy_High </ci>
                    <cn type="integer"> 0 </cn>
                  </apply>
                  <apply>
                    <eq/>
                    <ci> mROS </ci>
                    <cn type="integer"> 0 </cn>
                  </apply>
                  <apply>
                    <eq/>
                    <ci> NADp_m </ci>
                    <cn type="integer"> 1 </cn>
                  </apply>
                </apply>
                <apply>
                  <and/>
                  <apply>
                    <eq/>
                    <ci> MnSOD </ci>
                    <cn type="integer"> 1 </cn>
                  </apply>
                  <apply>
                    <eq/>
                    <ci> TCA_cycle </ci>
                    <cn type="integer"> 0 </cn>
                  </apply>
                  <apply>
                    <eq/>
                    <ci> Hyperfused_OM </ci>
                    <cn type="integer"> 1 </cn>
                  </apply>
                  <apply>
                    <eq/>
                    <ci> MP_High </ci>
                    <cn type="integer"> 0 </cn>
                  </apply>
                  <apply>
                    <eq/>
                    <ci> MP_Low </ci>
                    <cn type="integer"> 1 </cn>
                  </apply>
                  <apply>
                    <eq/>
                    <ci> PGC1 </ci>
                    <cn type="integer"> 0 </cn>
                  </apply>
                  <apply>
                    <eq/>
                    <ci> Mitophagy_High </ci>
                    <cn type="integer"> 0 </cn>
                  </apply>
                  <apply>
                    <eq/>
                    <ci> mROS </ci>
                    <cn type="integer"> 1 </cn>
                  </apply>
                </apply>
                <apply>
                  <and/>
                  <apply>
                    <eq/>
                    <ci> MnSOD </ci>
                    <cn type="integer"> 1 </cn>
                  </apply>
                  <apply>
                    <eq/>
                    <ci> TCA_cycle </ci>
                    <cn type="integer"> 0 </cn>
                  </apply>
                  <apply>
                    <eq/>
                    <ci> Hyperfused_OM </ci>
                    <cn type="integer"> 1 </cn>
                  </apply>
                  <apply>
                    <eq/>
                    <ci> MP_High </ci>
                    <cn type="integer"> 0 </cn>
                  </apply>
                  <apply>
                    <eq/>
                    <ci> MP_Low </ci>
                    <cn type="integer"> 1 </cn>
                  </apply>
                  <apply>
                    <eq/>
                    <ci> PGC1 </ci>
                    <cn type="integer"> 0 </cn>
                  </apply>
                  <apply>
                    <eq/>
                    <ci> Mitophagy_High </ci>
                    <cn type="integer"> 1 </cn>
                  </apply>
                  <apply>
                    <eq/>
                    <ci> Unfused </ci>
                    <cn type="integer"> 0 </cn>
                  </apply>
                  <apply>
                    <eq/>
                    <ci> NADp_m </ci>
                    <cn type="integer"> 0 </cn>
                  </apply>
                  <apply>
                    <eq/>
                    <ci> cROS_H </ci>
                    <cn type="integer"> 0 </cn>
                  </apply>
                  <apply>
                    <eq/>
                    <ci> BAK </ci>
                    <cn type="integer"> 0 </cn>
                  </apply>
                  <apply>
                    <eq/>
                    <ci> BAX </ci>
                    <cn type="integer"> 1 </cn>
                  </apply>
                </apply>
                <apply>
                  <and/>
                  <apply>
                    <eq/>
                    <ci> MnSOD </ci>
                    <cn type="integer"> 1 </cn>
                  </apply>
                  <apply>
                    <eq/>
                    <ci> TCA_cycle </ci>
                    <cn type="integer"> 0 </cn>
                  </apply>
                  <apply>
                    <eq/>
                    <ci> Hyperfused_OM </ci>
                    <cn type="integer"> 1 </cn>
                  </apply>
                  <apply>
                    <eq/>
                    <ci> MP_High </ci>
                    <cn type="integer"> 0 </cn>
                  </apply>
                  <apply>
                    <eq/>
                    <ci> MP_Low </ci>
                    <cn type="integer"> 1 </cn>
                  </apply>
                  <apply>
                    <eq/>
                    <ci> PGC1 </ci>
                    <cn type="integer"> 0 </cn>
                  </apply>
                  <apply>
                    <eq/>
                    <ci> Mitophagy_High </ci>
                    <cn type="integer"> 1 </cn>
                  </apply>
                  <apply>
                    <eq/>
                    <ci> Unfused </ci>
                    <cn type="integer"> 0 </cn>
                  </apply>
                  <apply>
                    <eq/>
                    <ci> NADp_m </ci>
                    <cn type="integer"> 0 </cn>
                  </apply>
                  <apply>
                    <eq/>
                    <ci> cROS_H </ci>
                    <cn type="integer"> 0 </cn>
                  </apply>
                  <apply>
                    <eq/>
                    <ci> BAK </ci>
                    <cn type="integer"> 1 </cn>
                  </apply>
                </apply>
                <apply>
                  <and/>
                  <apply>
                    <eq/>
                    <ci> MnSOD </ci>
                    <cn type="integer"> 1 </cn>
                  </apply>
                  <apply>
                    <eq/>
                    <ci> TCA_cycle </ci>
                    <cn type="integer"> 0 </cn>
                  </apply>
                  <apply>
                    <eq/>
                    <ci> Hyperfused_OM </ci>
                    <cn type="integer"> 1 </cn>
                  </apply>
                  <apply>
                    <eq/>
                    <ci> MP_High </ci>
                    <cn type="integer"> 0 </cn>
                  </apply>
                  <apply>
                    <eq/>
                    <ci> MP_Low </ci>
                    <cn type="integer"> 1 </cn>
                  </apply>
                  <apply>
                    <eq/>
                    <ci> PGC1 </ci>
                    <cn type="integer"> 0 </cn>
                  </apply>
                  <apply>
                    <eq/>
                    <ci> Mitophagy_High </ci>
                    <cn type="integer"> 1 </cn>
                  </apply>
                  <apply>
                    <eq/>
                    <ci> Unfused </ci>
                    <cn type="integer"> 0 </cn>
                  </apply>
                  <apply>
                    <eq/>
                    <ci> NADp_m </ci>
                    <cn type="integer"> 0 </cn>
                  </apply>
                  <apply>
                    <eq/>
                    <ci> cROS_H </ci>
                    <cn type="integer"> 1 </cn>
                  </apply>
                </apply>
                <apply>
                  <and/>
                  <apply>
                    <eq/>
                    <ci> MnSOD </ci>
                    <cn type="integer"> 1 </cn>
                  </apply>
                  <apply>
                    <eq/>
                    <ci> TCA_cycle </ci>
                    <cn type="integer"> 0 </cn>
                  </apply>
                  <apply>
                    <eq/>
                    <ci> Hyperfused_OM </ci>
                    <cn type="integer"> 1 </cn>
                  </apply>
                  <apply>
                    <eq/>
                    <ci> MP_High </ci>
                    <cn type="integer"> 0 </cn>
                  </apply>
                  <apply>
                    <eq/>
                    <ci> MP_Low </ci>
                    <cn type="integer"> 1 </cn>
                  </apply>
                  <apply>
                    <eq/>
                    <ci> PGC1 </ci>
                    <cn type="integer"> 0 </cn>
                  </apply>
                  <apply>
                    <eq/>
                    <ci> Mitophagy_High </ci>
                    <cn type="integer"> 1 </cn>
                  </apply>
                  <apply>
                    <eq/>
                    <ci> Unfused </ci>
                    <cn type="integer"> 0 </cn>
                  </apply>
                  <apply>
                    <eq/>
                    <ci> NADp_m </ci>
                    <cn type="integer"> 1 </cn>
                  </apply>
                </apply>
                <apply>
                  <and/>
                  <apply>
                    <eq/>
                    <ci> MnSOD </ci>
                    <cn type="integer"> 1 </cn>
                  </apply>
                  <apply>
                    <eq/>
                    <ci> TCA_cycle </ci>
                    <cn type="integer"> 0 </cn>
                  </apply>
                  <apply>
                    <eq/>
                    <ci> Hyperfused_OM </ci>
                    <cn type="integer"> 1 </cn>
                  </apply>
                  <apply>
                    <eq/>
                    <ci> MP_High </ci>
                    <cn type="integer"> 0 </cn>
                  </apply>
                  <apply>
                    <eq/>
                    <ci> MP_Low </ci>
                    <cn type="integer"> 1 </cn>
                  </apply>
                  <apply>
                    <eq/>
                    <ci> PGC1 </ci>
                    <cn type="integer"> 0 </cn>
                  </apply>
                  <apply>
                    <eq/>
                    <ci> Mitophagy_High </ci>
                    <cn type="integer"> 1 </cn>
                  </apply>
                  <apply>
                    <eq/>
                    <ci> Unfused </ci>
                    <cn type="integer"> 1 </cn>
                  </apply>
                  <apply>
                    <eq/>
                    <ci> mROS </ci>
                    <cn type="integer"> 0 </cn>
                  </apply>
                  <apply>
                    <eq/>
                    <ci> NADp_m </ci>
                    <cn type="integer"> 0 </cn>
                  </apply>
                  <apply>
                    <eq/>
                    <ci> cROS_H </ci>
                    <cn type="integer"> 0 </cn>
                  </apply>
                  <apply>
                    <eq/>
                    <ci> BAK </ci>
                    <cn type="integer"> 0 </cn>
                  </apply>
                  <apply>
                    <eq/>
                    <ci> BAX </ci>
                    <cn type="integer"> 1 </cn>
                  </apply>
                </apply>
                <apply>
                  <and/>
                  <apply>
                    <eq/>
                    <ci> MnSOD </ci>
                    <cn type="integer"> 1 </cn>
                  </apply>
                  <apply>
                    <eq/>
                    <ci> TCA_cycle </ci>
                    <cn type="integer"> 0 </cn>
                  </apply>
                  <apply>
                    <eq/>
                    <ci> Hyperfused_OM </ci>
                    <cn type="integer"> 1 </cn>
                  </apply>
                  <apply>
                    <eq/>
                    <ci> MP_High </ci>
                    <cn type="integer"> 0 </cn>
                  </apply>
                  <apply>
                    <eq/>
                    <ci> MP_Low </ci>
                    <cn type="integer"> 1 </cn>
                  </apply>
                  <apply>
                    <eq/>
                    <ci> PGC1 </ci>
                    <cn type="integer"> 0 </cn>
                  </apply>
                  <apply>
                    <eq/>
                    <ci> Mitophagy_High </ci>
                    <cn type="integer"> 1 </cn>
                  </apply>
                  <apply>
                    <eq/>
                    <ci> Unfused </ci>
                    <cn type="integer"> 1 </cn>
                  </apply>
                  <apply>
                    <eq/>
                    <ci> mROS </ci>
                    <cn type="integer"> 0 </cn>
                  </apply>
                  <apply>
                    <eq/>
                    <ci> NADp_m </ci>
                    <cn type="integer"> 0 </cn>
                  </apply>
                  <apply>
                    <eq/>
                    <ci> cROS_H </ci>
                    <cn type="integer"> 0 </cn>
                  </apply>
                  <apply>
                    <eq/>
                    <ci> BAK </ci>
                    <cn type="integer"> 1 </cn>
                  </apply>
                </apply>
                <apply>
                  <and/>
                  <apply>
                    <eq/>
                    <ci> MnSOD </ci>
                    <cn type="integer"> 1 </cn>
                  </apply>
                  <apply>
                    <eq/>
                    <ci> TCA_cycle </ci>
                    <cn type="integer"> 0 </cn>
                  </apply>
                  <apply>
                    <eq/>
                    <ci> Hyperfused_OM </ci>
                    <cn type="integer"> 1 </cn>
                  </apply>
                  <apply>
                    <eq/>
                    <ci> MP_High </ci>
                    <cn type="integer"> 0 </cn>
                  </apply>
                  <apply>
                    <eq/>
                    <ci> MP_Low </ci>
                    <cn type="integer"> 1 </cn>
                  </apply>
                  <apply>
                    <eq/>
                    <ci> PGC1 </ci>
                    <cn type="integer"> 0 </cn>
                  </apply>
                  <apply>
                    <eq/>
                    <ci> Mitophagy_High </ci>
                    <cn type="integer"> 1 </cn>
                  </apply>
                  <apply>
                    <eq/>
                    <ci> Unfused </ci>
                    <cn type="integer"> 1 </cn>
                  </apply>
                  <apply>
                    <eq/>
                    <ci> mROS </ci>
                    <cn type="integer"> 0 </cn>
                  </apply>
                  <apply>
                    <eq/>
                    <ci> NADp_m </ci>
                    <cn type="integer"> 0 </cn>
                  </apply>
                  <apply>
                    <eq/>
                    <ci> cROS_H </ci>
                    <cn type="integer"> 1 </cn>
                  </apply>
                </apply>
                <apply>
                  <and/>
                  <apply>
                    <eq/>
                    <ci> MnSOD </ci>
                    <cn type="integer"> 1 </cn>
                  </apply>
                  <apply>
                    <eq/>
                    <ci> TCA_cycle </ci>
                    <cn type="integer"> 0 </cn>
                  </apply>
                  <apply>
                    <eq/>
                    <ci> Hyperfused_OM </ci>
                    <cn type="integer"> 1 </cn>
                  </apply>
                  <apply>
                    <eq/>
                    <ci> MP_High </ci>
                    <cn type="integer"> 0 </cn>
                  </apply>
                  <apply>
                    <eq/>
                    <ci> MP_Low </ci>
                    <cn type="integer"> 1 </cn>
                  </apply>
                  <apply>
                    <eq/>
                    <ci> PGC1 </ci>
                    <cn type="integer"> 0 </cn>
                  </apply>
                  <apply>
                    <eq/>
                    <ci> Mitophagy_High </ci>
                    <cn type="integer"> 1 </cn>
                  </apply>
                  <apply>
                    <eq/>
                    <ci> Unfused </ci>
                    <cn type="integer"> 1 </cn>
                  </apply>
                  <apply>
                    <eq/>
                    <ci> mROS </ci>
                    <cn type="integer"> 0 </cn>
                  </apply>
                  <apply>
                    <eq/>
                    <ci> NADp_m </ci>
                    <cn type="integer"> 1 </cn>
                  </apply>
                </apply>
                <apply>
                  <and/>
                  <apply>
                    <eq/>
                    <ci> MnSOD </ci>
                    <cn type="integer"> 1 </cn>
                  </apply>
                  <apply>
                    <eq/>
                    <ci> TCA_cycle </ci>
                    <cn type="integer"> 0 </cn>
                  </apply>
                  <apply>
                    <eq/>
                    <ci> Hyperfused_OM </ci>
                    <cn type="integer"> 1 </cn>
                  </apply>
                  <apply>
                    <eq/>
                    <ci> MP_High </ci>
                    <cn type="integer"> 0 </cn>
                  </apply>
                  <apply>
                    <eq/>
                    <ci> MP_Low </ci>
                    <cn type="integer"> 1 </cn>
                  </apply>
                  <apply>
                    <eq/>
                    <ci> PGC1 </ci>
                    <cn type="integer"> 0 </cn>
                  </apply>
                  <apply>
                    <eq/>
                    <ci> Mitophagy_High </ci>
                    <cn type="integer"> 1 </cn>
                  </apply>
                  <apply>
                    <eq/>
                    <ci> Unfused </ci>
                    <cn type="integer"> 1 </cn>
                  </apply>
                  <apply>
                    <eq/>
                    <ci> mROS </ci>
                    <cn type="integer"> 1 </cn>
                  </apply>
                </apply>
                <apply>
                  <and/>
                  <apply>
                    <eq/>
                    <ci> MnSOD </ci>
                    <cn type="integer"> 1 </cn>
                  </apply>
                  <apply>
                    <eq/>
                    <ci> TCA_cycle </ci>
                    <cn type="integer"> 0 </cn>
                  </apply>
                  <apply>
                    <eq/>
                    <ci> Hyperfused_OM </ci>
                    <cn type="integer"> 1 </cn>
                  </apply>
                  <apply>
                    <eq/>
                    <ci> MP_High </ci>
                    <cn type="integer"> 0 </cn>
                  </apply>
                  <apply>
                    <eq/>
                    <ci> MP_Low </ci>
                    <cn type="integer"> 1 </cn>
                  </apply>
                  <apply>
                    <eq/>
                    <ci> PGC1 </ci>
                    <cn type="integer"> 1 </cn>
                  </apply>
                  <apply>
                    <eq/>
                    <ci> SIRT3 </ci>
                    <cn type="integer"> 0 </cn>
                  </apply>
                  <apply>
                    <eq/>
                    <ci> Mitophagy_High </ci>
                    <cn type="integer"> 0 </cn>
                  </apply>
                  <apply>
                    <eq/>
                    <ci> mROS </ci>
                    <cn type="integer"> 0 </cn>
                  </apply>
                  <apply>
                    <eq/>
                    <ci> NADp_m </ci>
                    <cn type="integer"> 0 </cn>
                  </apply>
                  <apply>
                    <eq/>
                    <ci> cROS_H </ci>
                    <cn type="integer"> 0 </cn>
                  </apply>
                  <apply>
                    <eq/>
                    <ci> BAK </ci>
                    <cn type="integer"> 0 </cn>
                  </apply>
                  <apply>
                    <eq/>
                    <ci> BAX </ci>
                    <cn type="integer"> 1 </cn>
                  </apply>
                </apply>
                <apply>
                  <and/>
                  <apply>
                    <eq/>
                    <ci> MnSOD </ci>
                    <cn type="integer"> 1 </cn>
                  </apply>
                  <apply>
                    <eq/>
                    <ci> TCA_cycle </ci>
                    <cn type="integer"> 0 </cn>
                  </apply>
                  <apply>
                    <eq/>
                    <ci> Hyperfused_OM </ci>
                    <cn type="integer"> 1 </cn>
                  </apply>
                  <apply>
                    <eq/>
                    <ci> MP_High </ci>
                    <cn type="integer"> 0 </cn>
                  </apply>
                  <apply>
                    <eq/>
                    <ci> MP_Low </ci>
                    <cn type="integer"> 1 </cn>
                  </apply>
                  <apply>
                    <eq/>
                    <ci> PGC1 </ci>
                    <cn type="integer"> 1 </cn>
                  </apply>
                  <apply>
                    <eq/>
                    <ci> SIRT3 </ci>
                    <cn type="integer"> 0 </cn>
                  </apply>
                  <apply>
                    <eq/>
                    <ci> Mitophagy_High </ci>
                    <cn type="integer"> 0 </cn>
                  </apply>
                  <apply>
                    <eq/>
                    <ci> mROS </ci>
                    <cn type="integer"> 0 </cn>
                  </apply>
                  <apply>
                    <eq/>
                    <ci> NADp_m </ci>
                    <cn type="integer"> 0 </cn>
                  </apply>
                  <apply>
                    <eq/>
                    <ci> cROS_H </ci>
                    <cn type="integer"> 0 </cn>
                  </apply>
                  <apply>
                    <eq/>
                    <ci> BAK </ci>
                    <cn type="integer"> 1 </cn>
                  </apply>
                </apply>
                <apply>
                  <and/>
                  <apply>
                    <eq/>
                    <ci> MnSOD </ci>
                    <cn type="integer"> 1 </cn>
                  </apply>
                  <apply>
                    <eq/>
                    <ci> TCA_cycle </ci>
                    <cn type="integer"> 0 </cn>
                  </apply>
                  <apply>
                    <eq/>
                    <ci> Hyperfused_OM </ci>
                    <cn type="integer"> 1 </cn>
                  </apply>
                  <apply>
                    <eq/>
                    <ci> MP_High </ci>
                    <cn type="integer"> 0 </cn>
                  </apply>
                  <apply>
                    <eq/>
                    <ci> MP_Low </ci>
                    <cn type="integer"> 1 </cn>
                  </apply>
                  <apply>
                    <eq/>
                    <ci> PGC1 </ci>
                    <cn type="integer"> 1 </cn>
                  </apply>
                  <apply>
                    <eq/>
                    <ci> SIRT3 </ci>
                    <cn type="integer"> 0 </cn>
                  </apply>
                  <apply>
                    <eq/>
                    <ci> Mitophagy_High </ci>
                    <cn type="integer"> 0 </cn>
                  </apply>
                  <apply>
                    <eq/>
                    <ci> mROS </ci>
                    <cn type="integer"> 0 </cn>
                  </apply>
                  <apply>
                    <eq/>
                    <ci> NADp_m </ci>
                    <cn type="integer"> 0 </cn>
                  </apply>
                  <apply>
                    <eq/>
                    <ci> cROS_H </ci>
                    <cn type="integer"> 1 </cn>
                  </apply>
                </apply>
                <apply>
                  <and/>
                  <apply>
                    <eq/>
                    <ci> MnSOD </ci>
                    <cn type="integer"> 1 </cn>
                  </apply>
                  <apply>
                    <eq/>
                    <ci> TCA_cycle </ci>
                    <cn type="integer"> 0 </cn>
                  </apply>
                  <apply>
                    <eq/>
                    <ci> Hyperfused_OM </ci>
                    <cn type="integer"> 1 </cn>
                  </apply>
                  <apply>
                    <eq/>
                    <ci> MP_High </ci>
                    <cn type="integer"> 0 </cn>
                  </apply>
                  <apply>
                    <eq/>
                    <ci> MP_Low </ci>
                    <cn type="integer"> 1 </cn>
                  </apply>
                  <apply>
                    <eq/>
                    <ci> PGC1 </ci>
                    <cn type="integer"> 1 </cn>
                  </apply>
                  <apply>
                    <eq/>
                    <ci> SIRT3 </ci>
                    <cn type="integer"> 0 </cn>
                  </apply>
                  <apply>
                    <eq/>
                    <ci> Mitophagy_High </ci>
                    <cn type="integer"> 0 </cn>
                  </apply>
                  <apply>
                    <eq/>
                    <ci> mROS </ci>
                    <cn type="integer"> 0 </cn>
                  </apply>
                  <apply>
                    <eq/>
                    <ci> NADp_m </ci>
                    <cn type="integer"> 1 </cn>
                  </apply>
                </apply>
                <apply>
                  <and/>
                  <apply>
                    <eq/>
                    <ci> MnSOD </ci>
                    <cn type="integer"> 1 </cn>
                  </apply>
                  <apply>
                    <eq/>
                    <ci> TCA_cycle </ci>
                    <cn type="integer"> 0 </cn>
                  </apply>
                  <apply>
                    <eq/>
                    <ci> Hyperfused_OM </ci>
                    <cn type="integer"> 1 </cn>
                  </apply>
                  <apply>
                    <eq/>
                    <ci> MP_High </ci>
                    <cn type="integer"> 0 </cn>
                  </apply>
                  <apply>
                    <eq/>
                    <ci> MP_Low </ci>
                    <cn type="integer"> 1 </cn>
                  </apply>
                  <apply>
                    <eq/>
                    <ci> PGC1 </ci>
                    <cn type="integer"> 1 </cn>
                  </apply>
                  <apply>
                    <eq/>
                    <ci> SIRT3 </ci>
                    <cn type="integer"> 0 </cn>
                  </apply>
                  <apply>
                    <eq/>
                    <ci> Mitophagy_High </ci>
                    <cn type="integer"> 0 </cn>
                  </apply>
                  <apply>
                    <eq/>
                    <ci> mROS </ci>
                    <cn type="integer"> 1 </cn>
                  </apply>
                </apply>
                <apply>
                  <and/>
                  <apply>
                    <eq/>
                    <ci> MnSOD </ci>
                    <cn type="integer"> 1 </cn>
                  </apply>
                  <apply>
                    <eq/>
                    <ci> TCA_cycle </ci>
                    <cn type="integer"> 0 </cn>
                  </apply>
                  <apply>
                    <eq/>
                    <ci> Hyperfused_OM </ci>
                    <cn type="integer"> 1 </cn>
                  </apply>
                  <apply>
                    <eq/>
                    <ci> MP_High </ci>
                    <cn type="integer"> 0 </cn>
                  </apply>
                  <apply>
                    <eq/>
                    <ci> MP_Low </ci>
                    <cn type="integer"> 1 </cn>
                  </apply>
                  <apply>
                    <eq/>
                    <ci> PGC1 </ci>
                    <cn type="integer"> 1 </cn>
                  </apply>
                  <apply>
                    <eq/>
                    <ci> SIRT3 </ci>
                    <cn type="integer"> 0 </cn>
                  </apply>
                  <apply>
                    <eq/>
                    <ci> Mitophagy_High </ci>
                    <cn type="integer"> 1 </cn>
                  </apply>
                  <apply>
                    <eq/>
                    <ci> Unfused </ci>
                    <cn type="integer"> 0 </cn>
                  </apply>
                  <apply>
                    <eq/>
                    <ci> NADp_m </ci>
                    <cn type="integer"> 0 </cn>
                  </apply>
                  <apply>
                    <eq/>
                    <ci> cROS_H </ci>
                    <cn type="integer"> 0 </cn>
                  </apply>
                  <apply>
                    <eq/>
                    <ci> BAK </ci>
                    <cn type="integer"> 0 </cn>
                  </apply>
                  <apply>
                    <eq/>
                    <ci> BAX </ci>
                    <cn type="integer"> 1 </cn>
                  </apply>
                </apply>
                <apply>
                  <and/>
                  <apply>
                    <eq/>
                    <ci> MnSOD </ci>
                    <cn type="integer"> 1 </cn>
                  </apply>
                  <apply>
                    <eq/>
                    <ci> TCA_cycle </ci>
                    <cn type="integer"> 0 </cn>
                  </apply>
                  <apply>
                    <eq/>
                    <ci> Hyperfused_OM </ci>
                    <cn type="integer"> 1 </cn>
                  </apply>
                  <apply>
                    <eq/>
                    <ci> MP_High </ci>
                    <cn type="integer"> 0 </cn>
                  </apply>
                  <apply>
                    <eq/>
                    <ci> MP_Low </ci>
                    <cn type="integer"> 1 </cn>
                  </apply>
                  <apply>
                    <eq/>
                    <ci> PGC1 </ci>
                    <cn type="integer"> 1 </cn>
                  </apply>
                  <apply>
                    <eq/>
                    <ci> SIRT3 </ci>
                    <cn type="integer"> 0 </cn>
                  </apply>
                  <apply>
                    <eq/>
                    <ci> Mitophagy_High </ci>
                    <cn type="integer"> 1 </cn>
                  </apply>
                  <apply>
                    <eq/>
                    <ci> Unfused </ci>
                    <cn type="integer"> 0 </cn>
                  </apply>
                  <apply>
                    <eq/>
                    <ci> NADp_m </ci>
                    <cn type="integer"> 0 </cn>
                  </apply>
                  <apply>
                    <eq/>
                    <ci> cROS_H </ci>
                    <cn type="integer"> 0 </cn>
                  </apply>
                  <apply>
                    <eq/>
                    <ci> BAK </ci>
                    <cn type="integer"> 1 </cn>
                  </apply>
                </apply>
                <apply>
                  <and/>
                  <apply>
                    <eq/>
                    <ci> MnSOD </ci>
                    <cn type="integer"> 1 </cn>
                  </apply>
                  <apply>
                    <eq/>
                    <ci> TCA_cycle </ci>
                    <cn type="integer"> 0 </cn>
                  </apply>
                  <apply>
                    <eq/>
                    <ci> Hyperfused_OM </ci>
                    <cn type="integer"> 1 </cn>
                  </apply>
                  <apply>
                    <eq/>
                    <ci> MP_High </ci>
                    <cn type="integer"> 0 </cn>
                  </apply>
                  <apply>
                    <eq/>
                    <ci> MP_Low </ci>
                    <cn type="integer"> 1 </cn>
                  </apply>
                  <apply>
                    <eq/>
                    <ci> PGC1 </ci>
                    <cn type="integer"> 1 </cn>
                  </apply>
                  <apply>
                    <eq/>
                    <ci> SIRT3 </ci>
                    <cn type="integer"> 0 </cn>
                  </apply>
                  <apply>
                    <eq/>
                    <ci> Mitophagy_High </ci>
                    <cn type="integer"> 1 </cn>
                  </apply>
                  <apply>
                    <eq/>
                    <ci> Unfused </ci>
                    <cn type="integer"> 0 </cn>
                  </apply>
                  <apply>
                    <eq/>
                    <ci> NADp_m </ci>
                    <cn type="integer"> 0 </cn>
                  </apply>
                  <apply>
                    <eq/>
                    <ci> cROS_H </ci>
                    <cn type="integer"> 1 </cn>
                  </apply>
                </apply>
                <apply>
                  <and/>
                  <apply>
                    <eq/>
                    <ci> MnSOD </ci>
                    <cn type="integer"> 1 </cn>
                  </apply>
                  <apply>
                    <eq/>
                    <ci> TCA_cycle </ci>
                    <cn type="integer"> 0 </cn>
                  </apply>
                  <apply>
                    <eq/>
                    <ci> Hyperfused_OM </ci>
                    <cn type="integer"> 1 </cn>
                  </apply>
                  <apply>
                    <eq/>
                    <ci> MP_High </ci>
                    <cn type="integer"> 0 </cn>
                  </apply>
                  <apply>
                    <eq/>
                    <ci> MP_Low </ci>
                    <cn type="integer"> 1 </cn>
                  </apply>
                  <apply>
                    <eq/>
                    <ci> PGC1 </ci>
                    <cn type="integer"> 1 </cn>
                  </apply>
                  <apply>
                    <eq/>
                    <ci> SIRT3 </ci>
                    <cn type="integer"> 0 </cn>
                  </apply>
                  <apply>
                    <eq/>
                    <ci> Mitophagy_High </ci>
                    <cn type="integer"> 1 </cn>
                  </apply>
                  <apply>
                    <eq/>
                    <ci> Unfused </ci>
                    <cn type="integer"> 0 </cn>
                  </apply>
                  <apply>
                    <eq/>
                    <ci> NADp_m </ci>
                    <cn type="integer"> 1 </cn>
                  </apply>
                </apply>
                <apply>
                  <and/>
                  <apply>
                    <eq/>
                    <ci> MnSOD </ci>
                    <cn type="integer"> 1 </cn>
                  </apply>
                  <apply>
                    <eq/>
                    <ci> TCA_cycle </ci>
                    <cn type="integer"> 0 </cn>
                  </apply>
                  <apply>
                    <eq/>
                    <ci> Hyperfused_OM </ci>
                    <cn type="integer"> 1 </cn>
                  </apply>
                  <apply>
                    <eq/>
                    <ci> MP_High </ci>
                    <cn type="integer"> 0 </cn>
                  </apply>
                  <apply>
                    <eq/>
                    <ci> MP_Low </ci>
                    <cn type="integer"> 1 </cn>
                  </apply>
                  <apply>
                    <eq/>
                    <ci> PGC1 </ci>
                    <cn type="integer"> 1 </cn>
                  </apply>
                  <apply>
                    <eq/>
                    <ci> SIRT3 </ci>
                    <cn type="integer"> 0 </cn>
                  </apply>
                  <apply>
                    <eq/>
                    <ci> Mitophagy_High </ci>
                    <cn type="integer"> 1 </cn>
                  </apply>
                  <apply>
                    <eq/>
                    <ci> Unfused </ci>
                    <cn type="integer"> 1 </cn>
                  </apply>
                  <apply>
                    <eq/>
                    <ci> mROS </ci>
                    <cn type="integer"> 0 </cn>
                  </apply>
                  <apply>
                    <eq/>
                    <ci> NADp_m </ci>
                    <cn type="integer"> 0 </cn>
                  </apply>
                  <apply>
                    <eq/>
                    <ci> cROS_H </ci>
                    <cn type="integer"> 0 </cn>
                  </apply>
                  <apply>
                    <eq/>
                    <ci> BAK </ci>
                    <cn type="integer"> 0 </cn>
                  </apply>
                  <apply>
                    <eq/>
                    <ci> BAX </ci>
                    <cn type="integer"> 1 </cn>
                  </apply>
                </apply>
                <apply>
                  <and/>
                  <apply>
                    <eq/>
                    <ci> MnSOD </ci>
                    <cn type="integer"> 1 </cn>
                  </apply>
                  <apply>
                    <eq/>
                    <ci> TCA_cycle </ci>
                    <cn type="integer"> 0 </cn>
                  </apply>
                  <apply>
                    <eq/>
                    <ci> Hyperfused_OM </ci>
                    <cn type="integer"> 1 </cn>
                  </apply>
                  <apply>
                    <eq/>
                    <ci> MP_High </ci>
                    <cn type="integer"> 0 </cn>
                  </apply>
                  <apply>
                    <eq/>
                    <ci> MP_Low </ci>
                    <cn type="integer"> 1 </cn>
                  </apply>
                  <apply>
                    <eq/>
                    <ci> PGC1 </ci>
                    <cn type="integer"> 1 </cn>
                  </apply>
                  <apply>
                    <eq/>
                    <ci> SIRT3 </ci>
                    <cn type="integer"> 0 </cn>
                  </apply>
                  <apply>
                    <eq/>
                    <ci> Mitophagy_High </ci>
                    <cn type="integer"> 1 </cn>
                  </apply>
                  <apply>
                    <eq/>
                    <ci> Unfused </ci>
                    <cn type="integer"> 1 </cn>
                  </apply>
                  <apply>
                    <eq/>
                    <ci> mROS </ci>
                    <cn type="integer"> 0 </cn>
                  </apply>
                  <apply>
                    <eq/>
                    <ci> NADp_m </ci>
                    <cn type="integer"> 0 </cn>
                  </apply>
                  <apply>
                    <eq/>
                    <ci> cROS_H </ci>
                    <cn type="integer"> 0 </cn>
                  </apply>
                  <apply>
                    <eq/>
                    <ci> BAK </ci>
                    <cn type="integer"> 1 </cn>
                  </apply>
                </apply>
                <apply>
                  <and/>
                  <apply>
                    <eq/>
                    <ci> MnSOD </ci>
                    <cn type="integer"> 1 </cn>
                  </apply>
                  <apply>
                    <eq/>
                    <ci> TCA_cycle </ci>
                    <cn type="integer"> 0 </cn>
                  </apply>
                  <apply>
                    <eq/>
                    <ci> Hyperfused_OM </ci>
                    <cn type="integer"> 1 </cn>
                  </apply>
                  <apply>
                    <eq/>
                    <ci> MP_High </ci>
                    <cn type="integer"> 0 </cn>
                  </apply>
                  <apply>
                    <eq/>
                    <ci> MP_Low </ci>
                    <cn type="integer"> 1 </cn>
                  </apply>
                  <apply>
                    <eq/>
                    <ci> PGC1 </ci>
                    <cn type="integer"> 1 </cn>
                  </apply>
                  <apply>
                    <eq/>
                    <ci> SIRT3 </ci>
                    <cn type="integer"> 0 </cn>
                  </apply>
                  <apply>
                    <eq/>
                    <ci> Mitophagy_High </ci>
                    <cn type="integer"> 1 </cn>
                  </apply>
                  <apply>
                    <eq/>
                    <ci> Unfused </ci>
                    <cn type="integer"> 1 </cn>
                  </apply>
                  <apply>
                    <eq/>
                    <ci> mROS </ci>
                    <cn type="integer"> 0 </cn>
                  </apply>
                  <apply>
                    <eq/>
                    <ci> NADp_m </ci>
                    <cn type="integer"> 0 </cn>
                  </apply>
                  <apply>
                    <eq/>
                    <ci> cROS_H </ci>
                    <cn type="integer"> 1 </cn>
                  </apply>
                </apply>
                <apply>
                  <and/>
                  <apply>
                    <eq/>
                    <ci> MnSOD </ci>
                    <cn type="integer"> 1 </cn>
                  </apply>
                  <apply>
                    <eq/>
                    <ci> TCA_cycle </ci>
                    <cn type="integer"> 0 </cn>
                  </apply>
                  <apply>
                    <eq/>
                    <ci> Hyperfused_OM </ci>
                    <cn type="integer"> 1 </cn>
                  </apply>
                  <apply>
                    <eq/>
                    <ci> MP_High </ci>
                    <cn type="integer"> 0 </cn>
                  </apply>
                  <apply>
                    <eq/>
                    <ci> MP_Low </ci>
                    <cn type="integer"> 1 </cn>
                  </apply>
                  <apply>
                    <eq/>
                    <ci> PGC1 </ci>
                    <cn type="integer"> 1 </cn>
                  </apply>
                  <apply>
                    <eq/>
                    <ci> SIRT3 </ci>
                    <cn type="integer"> 0 </cn>
                  </apply>
                  <apply>
                    <eq/>
                    <ci> Mitophagy_High </ci>
                    <cn type="integer"> 1 </cn>
                  </apply>
                  <apply>
                    <eq/>
                    <ci> Unfused </ci>
                    <cn type="integer"> 1 </cn>
                  </apply>
                  <apply>
                    <eq/>
                    <ci> mROS </ci>
                    <cn type="integer"> 0 </cn>
                  </apply>
                  <apply>
                    <eq/>
                    <ci> NADp_m </ci>
                    <cn type="integer"> 1 </cn>
                  </apply>
                </apply>
                <apply>
                  <and/>
                  <apply>
                    <eq/>
                    <ci> MnSOD </ci>
                    <cn type="integer"> 1 </cn>
                  </apply>
                  <apply>
                    <eq/>
                    <ci> TCA_cycle </ci>
                    <cn type="integer"> 0 </cn>
                  </apply>
                  <apply>
                    <eq/>
                    <ci> Hyperfused_OM </ci>
                    <cn type="integer"> 1 </cn>
                  </apply>
                  <apply>
                    <eq/>
                    <ci> MP_High </ci>
                    <cn type="integer"> 0 </cn>
                  </apply>
                  <apply>
                    <eq/>
                    <ci> MP_Low </ci>
                    <cn type="integer"> 1 </cn>
                  </apply>
                  <apply>
                    <eq/>
                    <ci> PGC1 </ci>
                    <cn type="integer"> 1 </cn>
                  </apply>
                  <apply>
                    <eq/>
                    <ci> SIRT3 </ci>
                    <cn type="integer"> 0 </cn>
                  </apply>
                  <apply>
                    <eq/>
                    <ci> Mitophagy_High </ci>
                    <cn type="integer"> 1 </cn>
                  </apply>
                  <apply>
                    <eq/>
                    <ci> Unfused </ci>
                    <cn type="integer"> 1 </cn>
                  </apply>
                  <apply>
                    <eq/>
                    <ci> mROS </ci>
                    <cn type="integer"> 1 </cn>
                  </apply>
                </apply>
                <apply>
                  <and/>
                  <apply>
                    <eq/>
                    <ci> MnSOD </ci>
                    <cn type="integer"> 1 </cn>
                  </apply>
                  <apply>
                    <eq/>
                    <ci> TCA_cycle </ci>
                    <cn type="integer"> 0 </cn>
                  </apply>
                  <apply>
                    <eq/>
                    <ci> Hyperfused_OM </ci>
                    <cn type="integer"> 1 </cn>
                  </apply>
                  <apply>
                    <eq/>
                    <ci> MP_High </ci>
                    <cn type="integer"> 0 </cn>
                  </apply>
                  <apply>
                    <eq/>
                    <ci> MP_Low </ci>
                    <cn type="integer"> 1 </cn>
                  </apply>
                  <apply>
                    <eq/>
                    <ci> PGC1 </ci>
                    <cn type="integer"> 1 </cn>
                  </apply>
                  <apply>
                    <eq/>
                    <ci> SIRT3 </ci>
                    <cn type="integer"> 1 </cn>
                  </apply>
                  <apply>
                    <eq/>
                    <ci> Unfused </ci>
                    <cn type="integer"> 0 </cn>
                  </apply>
                  <apply>
                    <eq/>
                    <ci> NADp_m </ci>
                    <cn type="integer"> 0 </cn>
                  </apply>
                  <apply>
                    <eq/>
                    <ci> cROS_H </ci>
                    <cn type="integer"> 0 </cn>
                  </apply>
                  <apply>
                    <eq/>
                    <ci> BAK </ci>
                    <cn type="integer"> 0 </cn>
                  </apply>
                  <apply>
                    <eq/>
                    <ci> BAX </ci>
                    <cn type="integer"> 1 </cn>
                  </apply>
                </apply>
                <apply>
                  <and/>
                  <apply>
                    <eq/>
                    <ci> MnSOD </ci>
                    <cn type="integer"> 1 </cn>
                  </apply>
                  <apply>
                    <eq/>
                    <ci> TCA_cycle </ci>
                    <cn type="integer"> 0 </cn>
                  </apply>
                  <apply>
                    <eq/>
                    <ci> Hyperfused_OM </ci>
                    <cn type="integer"> 1 </cn>
                  </apply>
                  <apply>
                    <eq/>
                    <ci> MP_High </ci>
                    <cn type="integer"> 0 </cn>
                  </apply>
                  <apply>
                    <eq/>
                    <ci> MP_Low </ci>
                    <cn type="integer"> 1 </cn>
                  </apply>
                  <apply>
                    <eq/>
                    <ci> PGC1 </ci>
                    <cn type="integer"> 1 </cn>
                  </apply>
                  <apply>
                    <eq/>
                    <ci> SIRT3 </ci>
                    <cn type="integer"> 1 </cn>
                  </apply>
                  <apply>
                    <eq/>
                    <ci> Unfused </ci>
                    <cn type="integer"> 0 </cn>
                  </apply>
                  <apply>
                    <eq/>
                    <ci> NADp_m </ci>
                    <cn type="integer"> 0 </cn>
                  </apply>
                  <apply>
                    <eq/>
                    <ci> cROS_H </ci>
                    <cn type="integer"> 0 </cn>
                  </apply>
                  <apply>
                    <eq/>
                    <ci> BAK </ci>
                    <cn type="integer"> 1 </cn>
                  </apply>
                </apply>
                <apply>
                  <and/>
                  <apply>
                    <eq/>
                    <ci> MnSOD </ci>
                    <cn type="integer"> 1 </cn>
                  </apply>
                  <apply>
                    <eq/>
                    <ci> TCA_cycle </ci>
                    <cn type="integer"> 0 </cn>
                  </apply>
                  <apply>
                    <eq/>
                    <ci> Hyperfused_OM </ci>
                    <cn type="integer"> 1 </cn>
                  </apply>
                  <apply>
                    <eq/>
                    <ci> MP_High </ci>
                    <cn type="integer"> 0 </cn>
                  </apply>
                  <apply>
                    <eq/>
                    <ci> MP_Low </ci>
                    <cn type="integer"> 1 </cn>
                  </apply>
                  <apply>
                    <eq/>
                    <ci> PGC1 </ci>
                    <cn type="integer"> 1 </cn>
                  </apply>
                  <apply>
                    <eq/>
                    <ci> SIRT3 </ci>
                    <cn type="integer"> 1 </cn>
                  </apply>
                  <apply>
                    <eq/>
                    <ci> Unfused </ci>
                    <cn type="integer"> 0 </cn>
                  </apply>
                  <apply>
                    <eq/>
                    <ci> NADp_m </ci>
                    <cn type="integer"> 0 </cn>
                  </apply>
                  <apply>
                    <eq/>
                    <ci> cROS_H </ci>
                    <cn type="integer"> 1 </cn>
                  </apply>
                </apply>
                <apply>
                  <and/>
                  <apply>
                    <eq/>
                    <ci> MnSOD </ci>
                    <cn type="integer"> 1 </cn>
                  </apply>
                  <apply>
                    <eq/>
                    <ci> TCA_cycle </ci>
                    <cn type="integer"> 0 </cn>
                  </apply>
                  <apply>
                    <eq/>
                    <ci> Hyperfused_OM </ci>
                    <cn type="integer"> 1 </cn>
                  </apply>
                  <apply>
                    <eq/>
                    <ci> MP_High </ci>
                    <cn type="integer"> 0 </cn>
                  </apply>
                  <apply>
                    <eq/>
                    <ci> MP_Low </ci>
                    <cn type="integer"> 1 </cn>
                  </apply>
                  <apply>
                    <eq/>
                    <ci> PGC1 </ci>
                    <cn type="integer"> 1 </cn>
                  </apply>
                  <apply>
                    <eq/>
                    <ci> SIRT3 </ci>
                    <cn type="integer"> 1 </cn>
                  </apply>
                  <apply>
                    <eq/>
                    <ci> Unfused </ci>
                    <cn type="integer"> 0 </cn>
                  </apply>
                  <apply>
                    <eq/>
                    <ci> NADp_m </ci>
                    <cn type="integer"> 1 </cn>
                  </apply>
                </apply>
                <apply>
                  <and/>
                  <apply>
                    <eq/>
                    <ci> MnSOD </ci>
                    <cn type="integer"> 1 </cn>
                  </apply>
                  <apply>
                    <eq/>
                    <ci> TCA_cycle </ci>
                    <cn type="integer"> 0 </cn>
                  </apply>
                  <apply>
                    <eq/>
                    <ci> Hyperfused_OM </ci>
                    <cn type="integer"> 1 </cn>
                  </apply>
                  <apply>
                    <eq/>
                    <ci> MP_High </ci>
                    <cn type="integer"> 0 </cn>
                  </apply>
                  <apply>
                    <eq/>
                    <ci> MP_Low </ci>
                    <cn type="integer"> 1 </cn>
                  </apply>
                  <apply>
                    <eq/>
                    <ci> PGC1 </ci>
                    <cn type="integer"> 1 </cn>
                  </apply>
                  <apply>
                    <eq/>
                    <ci> SIRT3 </ci>
                    <cn type="integer"> 1 </cn>
                  </apply>
                  <apply>
                    <eq/>
                    <ci> Unfused </ci>
                    <cn type="integer"> 1 </cn>
                  </apply>
                  <apply>
                    <eq/>
                    <ci> mROS </ci>
                    <cn type="integer"> 0 </cn>
                  </apply>
                  <apply>
                    <eq/>
                    <ci> NADp_m </ci>
                    <cn type="integer"> 0 </cn>
                  </apply>
                  <apply>
                    <eq/>
                    <ci> cROS_H </ci>
                    <cn type="integer"> 0 </cn>
                  </apply>
                  <apply>
                    <eq/>
                    <ci> BAK </ci>
                    <cn type="integer"> 0 </cn>
                  </apply>
                  <apply>
                    <eq/>
                    <ci> BAX </ci>
                    <cn type="integer"> 1 </cn>
                  </apply>
                </apply>
                <apply>
                  <and/>
                  <apply>
                    <eq/>
                    <ci> MnSOD </ci>
                    <cn type="integer"> 1 </cn>
                  </apply>
                  <apply>
                    <eq/>
                    <ci> TCA_cycle </ci>
                    <cn type="integer"> 0 </cn>
                  </apply>
                  <apply>
                    <eq/>
                    <ci> Hyperfused_OM </ci>
                    <cn type="integer"> 1 </cn>
                  </apply>
                  <apply>
                    <eq/>
                    <ci> MP_High </ci>
                    <cn type="integer"> 0 </cn>
                  </apply>
                  <apply>
                    <eq/>
                    <ci> MP_Low </ci>
                    <cn type="integer"> 1 </cn>
                  </apply>
                  <apply>
                    <eq/>
                    <ci> PGC1 </ci>
                    <cn type="integer"> 1 </cn>
                  </apply>
                  <apply>
                    <eq/>
                    <ci> SIRT3 </ci>
                    <cn type="integer"> 1 </cn>
                  </apply>
                  <apply>
                    <eq/>
                    <ci> Unfused </ci>
                    <cn type="integer"> 1 </cn>
                  </apply>
                  <apply>
                    <eq/>
                    <ci> mROS </ci>
                    <cn type="integer"> 0 </cn>
                  </apply>
                  <apply>
                    <eq/>
                    <ci> NADp_m </ci>
                    <cn type="integer"> 0 </cn>
                  </apply>
                  <apply>
                    <eq/>
                    <ci> cROS_H </ci>
                    <cn type="integer"> 0 </cn>
                  </apply>
                  <apply>
                    <eq/>
                    <ci> BAK </ci>
                    <cn type="integer"> 1 </cn>
                  </apply>
                </apply>
                <apply>
                  <and/>
                  <apply>
                    <eq/>
                    <ci> MnSOD </ci>
                    <cn type="integer"> 1 </cn>
                  </apply>
                  <apply>
                    <eq/>
                    <ci> TCA_cycle </ci>
                    <cn type="integer"> 0 </cn>
                  </apply>
                  <apply>
                    <eq/>
                    <ci> Hyperfused_OM </ci>
                    <cn type="integer"> 1 </cn>
                  </apply>
                  <apply>
                    <eq/>
                    <ci> MP_High </ci>
                    <cn type="integer"> 0 </cn>
                  </apply>
                  <apply>
                    <eq/>
                    <ci> MP_Low </ci>
                    <cn type="integer"> 1 </cn>
                  </apply>
                  <apply>
                    <eq/>
                    <ci> PGC1 </ci>
                    <cn type="integer"> 1 </cn>
                  </apply>
                  <apply>
                    <eq/>
                    <ci> SIRT3 </ci>
                    <cn type="integer"> 1 </cn>
                  </apply>
                  <apply>
                    <eq/>
                    <ci> Unfused </ci>
                    <cn type="integer"> 1 </cn>
                  </apply>
                  <apply>
                    <eq/>
                    <ci> mROS </ci>
                    <cn type="integer"> 0 </cn>
                  </apply>
                  <apply>
                    <eq/>
                    <ci> NADp_m </ci>
                    <cn type="integer"> 0 </cn>
                  </apply>
                  <apply>
                    <eq/>
                    <ci> cROS_H </ci>
                    <cn type="integer"> 1 </cn>
                  </apply>
                </apply>
                <apply>
                  <and/>
                  <apply>
                    <eq/>
                    <ci> MnSOD </ci>
                    <cn type="integer"> 1 </cn>
                  </apply>
                  <apply>
                    <eq/>
                    <ci> TCA_cycle </ci>
                    <cn type="integer"> 0 </cn>
                  </apply>
                  <apply>
                    <eq/>
                    <ci> Hyperfused_OM </ci>
                    <cn type="integer"> 1 </cn>
                  </apply>
                  <apply>
                    <eq/>
                    <ci> MP_High </ci>
                    <cn type="integer"> 0 </cn>
                  </apply>
                  <apply>
                    <eq/>
                    <ci> MP_Low </ci>
                    <cn type="integer"> 1 </cn>
                  </apply>
                  <apply>
                    <eq/>
                    <ci> PGC1 </ci>
                    <cn type="integer"> 1 </cn>
                  </apply>
                  <apply>
                    <eq/>
                    <ci> SIRT3 </ci>
                    <cn type="integer"> 1 </cn>
                  </apply>
                  <apply>
                    <eq/>
                    <ci> Unfused </ci>
                    <cn type="integer"> 1 </cn>
                  </apply>
                  <apply>
                    <eq/>
                    <ci> mROS </ci>
                    <cn type="integer"> 0 </cn>
                  </apply>
                  <apply>
                    <eq/>
                    <ci> NADp_m </ci>
                    <cn type="integer"> 1 </cn>
                  </apply>
                </apply>
                <apply>
                  <and/>
                  <apply>
                    <eq/>
                    <ci> MnSOD </ci>
                    <cn type="integer"> 1 </cn>
                  </apply>
                  <apply>
                    <eq/>
                    <ci> TCA_cycle </ci>
                    <cn type="integer"> 0 </cn>
                  </apply>
                  <apply>
                    <eq/>
                    <ci> Hyperfused_OM </ci>
                    <cn type="integer"> 1 </cn>
                  </apply>
                  <apply>
                    <eq/>
                    <ci> MP_High </ci>
                    <cn type="integer"> 0 </cn>
                  </apply>
                  <apply>
                    <eq/>
                    <ci> MP_Low </ci>
                    <cn type="integer"> 1 </cn>
                  </apply>
                  <apply>
                    <eq/>
                    <ci> PGC1 </ci>
                    <cn type="integer"> 1 </cn>
                  </apply>
                  <apply>
                    <eq/>
                    <ci> SIRT3 </ci>
                    <cn type="integer"> 1 </cn>
                  </apply>
                  <apply>
                    <eq/>
                    <ci> Unfused </ci>
                    <cn type="integer"> 1 </cn>
                  </apply>
                  <apply>
                    <eq/>
                    <ci> mROS </ci>
                    <cn type="integer"> 1 </cn>
                  </apply>
                </apply>
                <apply>
                  <and/>
                  <apply>
                    <eq/>
                    <ci> MnSOD </ci>
                    <cn type="integer"> 1 </cn>
                  </apply>
                  <apply>
                    <eq/>
                    <ci> TCA_cycle </ci>
                    <cn type="integer"> 0 </cn>
                  </apply>
                  <apply>
                    <eq/>
                    <ci> Hyperfused_OM </ci>
                    <cn type="integer"> 1 </cn>
                  </apply>
                  <apply>
                    <eq/>
                    <ci> MP_High </ci>
                    <cn type="integer"> 1 </cn>
                  </apply>
                  <apply>
                    <eq/>
                    <ci> cROS_H </ci>
                    <cn type="integer"> 0 </cn>
                  </apply>
                  <apply>
                    <eq/>
                    <ci> BAK </ci>
                    <cn type="integer"> 0 </cn>
                  </apply>
                  <apply>
                    <eq/>
                    <ci> BAX </ci>
                    <cn type="integer"> 1 </cn>
                  </apply>
                </apply>
                <apply>
                  <and/>
                  <apply>
                    <eq/>
                    <ci> MnSOD </ci>
                    <cn type="integer"> 1 </cn>
                  </apply>
                  <apply>
                    <eq/>
                    <ci> TCA_cycle </ci>
                    <cn type="integer"> 0 </cn>
                  </apply>
                  <apply>
                    <eq/>
                    <ci> Hyperfused_OM </ci>
                    <cn type="integer"> 1 </cn>
                  </apply>
                  <apply>
                    <eq/>
                    <ci> MP_High </ci>
                    <cn type="integer"> 1 </cn>
                  </apply>
                  <apply>
                    <eq/>
                    <ci> cROS_H </ci>
                    <cn type="integer"> 0 </cn>
                  </apply>
                  <apply>
                    <eq/>
                    <ci> BAK </ci>
                    <cn type="integer"> 1 </cn>
                  </apply>
                </apply>
                <apply>
                  <and/>
                  <apply>
                    <eq/>
                    <ci> MnSOD </ci>
                    <cn type="integer"> 1 </cn>
                  </apply>
                  <apply>
                    <eq/>
                    <ci> TCA_cycle </ci>
                    <cn type="integer"> 0 </cn>
                  </apply>
                  <apply>
                    <eq/>
                    <ci> Hyperfused_OM </ci>
                    <cn type="integer"> 1 </cn>
                  </apply>
                  <apply>
                    <eq/>
                    <ci> MP_High </ci>
                    <cn type="integer"> 1 </cn>
                  </apply>
                  <apply>
                    <eq/>
                    <ci> cROS_H </ci>
                    <cn type="integer"> 1 </cn>
                  </apply>
                </apply>
                <apply>
                  <and/>
                  <apply>
                    <eq/>
                    <ci> MnSOD </ci>
                    <cn type="integer"> 1 </cn>
                  </apply>
                  <apply>
                    <eq/>
                    <ci> TCA_cycle </ci>
                    <cn type="integer"> 1 </cn>
                  </apply>
                  <apply>
                    <eq/>
                    <ci> Hyperfused_OM </ci>
                    <cn type="integer"> 0 </cn>
                  </apply>
                  <apply>
                    <eq/>
                    <ci> MP_High </ci>
                    <cn type="integer"> 0 </cn>
                  </apply>
                  <apply>
                    <eq/>
                    <ci> MP_Low </ci>
                    <cn type="integer"> 0 </cn>
                  </apply>
                  <apply>
                    <eq/>
                    <ci> Unfused </ci>
                    <cn type="integer"> 0 </cn>
                  </apply>
                  <apply>
                    <eq/>
                    <ci> cROS_H </ci>
                    <cn type="integer"> 0 </cn>
                  </apply>
                  <apply>
                    <eq/>
                    <ci> BAK </ci>
                    <cn type="integer"> 0 </cn>
                  </apply>
                  <apply>
                    <eq/>
                    <ci> BAX </ci>
                    <cn type="integer"> 1 </cn>
                  </apply>
                </apply>
                <apply>
                  <and/>
                  <apply>
                    <eq/>
                    <ci> MnSOD </ci>
                    <cn type="integer"> 1 </cn>
                  </apply>
                  <apply>
                    <eq/>
                    <ci> TCA_cycle </ci>
                    <cn type="integer"> 1 </cn>
                  </apply>
                  <apply>
                    <eq/>
                    <ci> Hyperfused_OM </ci>
                    <cn type="integer"> 0 </cn>
                  </apply>
                  <apply>
                    <eq/>
                    <ci> MP_High </ci>
                    <cn type="integer"> 0 </cn>
                  </apply>
                  <apply>
                    <eq/>
                    <ci> MP_Low </ci>
                    <cn type="integer"> 0 </cn>
                  </apply>
                  <apply>
                    <eq/>
                    <ci> Unfused </ci>
                    <cn type="integer"> 0 </cn>
                  </apply>
                  <apply>
                    <eq/>
                    <ci> cROS_H </ci>
                    <cn type="integer"> 0 </cn>
                  </apply>
                  <apply>
                    <eq/>
                    <ci> BAK </ci>
                    <cn type="integer"> 1 </cn>
                  </apply>
                </apply>
                <apply>
                  <and/>
                  <apply>
                    <eq/>
                    <ci> MnSOD </ci>
                    <cn type="integer"> 1 </cn>
                  </apply>
                  <apply>
                    <eq/>
                    <ci> TCA_cycle </ci>
                    <cn type="integer"> 1 </cn>
                  </apply>
                  <apply>
                    <eq/>
                    <ci> Hyperfused_OM </ci>
                    <cn type="integer"> 0 </cn>
                  </apply>
                  <apply>
                    <eq/>
                    <ci> MP_High </ci>
                    <cn type="integer"> 0 </cn>
                  </apply>
                  <apply>
                    <eq/>
                    <ci> MP_Low </ci>
                    <cn type="integer"> 0 </cn>
                  </apply>
                  <apply>
                    <eq/>
                    <ci> Unfused </ci>
                    <cn type="integer"> 0 </cn>
                  </apply>
                  <apply>
                    <eq/>
                    <ci> cROS_H </ci>
                    <cn type="integer"> 1 </cn>
                  </apply>
                </apply>
                <apply>
                  <and/>
                  <apply>
                    <eq/>
                    <ci> MnSOD </ci>
                    <cn type="integer"> 1 </cn>
                  </apply>
                  <apply>
                    <eq/>
                    <ci> TCA_cycle </ci>
                    <cn type="integer"> 1 </cn>
                  </apply>
                  <apply>
                    <eq/>
                    <ci> Hyperfused_OM </ci>
                    <cn type="integer"> 0 </cn>
                  </apply>
                  <apply>
                    <eq/>
                    <ci> MP_High </ci>
                    <cn type="integer"> 0 </cn>
                  </apply>
                  <apply>
                    <eq/>
                    <ci> MP_Low </ci>
                    <cn type="integer"> 0 </cn>
                  </apply>
                  <apply>
                    <eq/>
                    <ci> Unfused </ci>
                    <cn type="integer"> 1 </cn>
                  </apply>
                  <apply>
                    <eq/>
                    <ci> mROS </ci>
                    <cn type="integer"> 0 </cn>
                  </apply>
                  <apply>
                    <eq/>
                    <ci> cROS_H </ci>
                    <cn type="integer"> 0 </cn>
                  </apply>
                  <apply>
                    <eq/>
                    <ci> BAK </ci>
                    <cn type="integer"> 0 </cn>
                  </apply>
                  <apply>
                    <eq/>
                    <ci> BAX </ci>
                    <cn type="integer"> 1 </cn>
                  </apply>
                </apply>
                <apply>
                  <and/>
                  <apply>
                    <eq/>
                    <ci> MnSOD </ci>
                    <cn type="integer"> 1 </cn>
                  </apply>
                  <apply>
                    <eq/>
                    <ci> TCA_cycle </ci>
                    <cn type="integer"> 1 </cn>
                  </apply>
                  <apply>
                    <eq/>
                    <ci> Hyperfused_OM </ci>
                    <cn type="integer"> 0 </cn>
                  </apply>
                  <apply>
                    <eq/>
                    <ci> MP_High </ci>
                    <cn type="integer"> 0 </cn>
                  </apply>
                  <apply>
                    <eq/>
                    <ci> MP_Low </ci>
                    <cn type="integer"> 0 </cn>
                  </apply>
                  <apply>
                    <eq/>
                    <ci> Unfused </ci>
                    <cn type="integer"> 1 </cn>
                  </apply>
                  <apply>
                    <eq/>
                    <ci> mROS </ci>
                    <cn type="integer"> 0 </cn>
                  </apply>
                  <apply>
                    <eq/>
                    <ci> cROS_H </ci>
                    <cn type="integer"> 0 </cn>
                  </apply>
                  <apply>
                    <eq/>
                    <ci> BAK </ci>
                    <cn type="integer"> 1 </cn>
                  </apply>
                </apply>
                <apply>
                  <and/>
                  <apply>
                    <eq/>
                    <ci> MnSOD </ci>
                    <cn type="integer"> 1 </cn>
                  </apply>
                  <apply>
                    <eq/>
                    <ci> TCA_cycle </ci>
                    <cn type="integer"> 1 </cn>
                  </apply>
                  <apply>
                    <eq/>
                    <ci> Hyperfused_OM </ci>
                    <cn type="integer"> 0 </cn>
                  </apply>
                  <apply>
                    <eq/>
                    <ci> MP_High </ci>
                    <cn type="integer"> 0 </cn>
                  </apply>
                  <apply>
                    <eq/>
                    <ci> MP_Low </ci>
                    <cn type="integer"> 0 </cn>
                  </apply>
                  <apply>
                    <eq/>
                    <ci> Unfused </ci>
                    <cn type="integer"> 1 </cn>
                  </apply>
                  <apply>
                    <eq/>
                    <ci> mROS </ci>
                    <cn type="integer"> 0 </cn>
                  </apply>
                  <apply>
                    <eq/>
                    <ci> cROS_H </ci>
                    <cn type="integer"> 1 </cn>
                  </apply>
                </apply>
                <apply>
                  <and/>
                  <apply>
                    <eq/>
                    <ci> MnSOD </ci>
                    <cn type="integer"> 1 </cn>
                  </apply>
                  <apply>
                    <eq/>
                    <ci> TCA_cycle </ci>
                    <cn type="integer"> 1 </cn>
                  </apply>
                  <apply>
                    <eq/>
                    <ci> Hyperfused_OM </ci>
                    <cn type="integer"> 0 </cn>
                  </apply>
                  <apply>
                    <eq/>
                    <ci> MP_High </ci>
                    <cn type="integer"> 0 </cn>
                  </apply>
                  <apply>
                    <eq/>
                    <ci> MP_Low </ci>
                    <cn type="integer"> 0 </cn>
                  </apply>
                  <apply>
                    <eq/>
                    <ci> Unfused </ci>
                    <cn type="integer"> 1 </cn>
                  </apply>
                  <apply>
                    <eq/>
                    <ci> mROS </ci>
                    <cn type="integer"> 1 </cn>
                  </apply>
                </apply>
                <apply>
                  <and/>
                  <apply>
                    <eq/>
                    <ci> MnSOD </ci>
                    <cn type="integer"> 1 </cn>
                  </apply>
                  <apply>
                    <eq/>
                    <ci> TCA_cycle </ci>
                    <cn type="integer"> 1 </cn>
                  </apply>
                  <apply>
                    <eq/>
                    <ci> Hyperfused_OM </ci>
                    <cn type="integer"> 0 </cn>
                  </apply>
                  <apply>
                    <eq/>
                    <ci> MP_High </ci>
                    <cn type="integer"> 0 </cn>
                  </apply>
                  <apply>
                    <eq/>
                    <ci> MP_Low </ci>
                    <cn type="integer"> 1 </cn>
                  </apply>
                  <apply>
                    <eq/>
                    <ci> PGC1 </ci>
                    <cn type="integer"> 0 </cn>
                  </apply>
                  <apply>
                    <eq/>
                    <ci> Mitophagy_High </ci>
                    <cn type="integer"> 0 </cn>
                  </apply>
                  <apply>
                    <eq/>
                    <ci> mROS </ci>
                    <cn type="integer"> 0 </cn>
                  </apply>
                  <apply>
                    <eq/>
                    <ci> cROS_H </ci>
                    <cn type="integer"> 0 </cn>
                  </apply>
                  <apply>
                    <eq/>
                    <ci> BAK </ci>
                    <cn type="integer"> 0 </cn>
                  </apply>
                  <apply>
                    <eq/>
                    <ci> BAX </ci>
                    <cn type="integer"> 1 </cn>
                  </apply>
                </apply>
                <apply>
                  <and/>
                  <apply>
                    <eq/>
                    <ci> MnSOD </ci>
                    <cn type="integer"> 1 </cn>
                  </apply>
                  <apply>
                    <eq/>
                    <ci> TCA_cycle </ci>
                    <cn type="integer"> 1 </cn>
                  </apply>
                  <apply>
                    <eq/>
                    <ci> Hyperfused_OM </ci>
                    <cn type="integer"> 0 </cn>
                  </apply>
                  <apply>
                    <eq/>
                    <ci> MP_High </ci>
                    <cn type="integer"> 0 </cn>
                  </apply>
                  <apply>
                    <eq/>
                    <ci> MP_Low </ci>
                    <cn type="integer"> 1 </cn>
                  </apply>
                  <apply>
                    <eq/>
                    <ci> PGC1 </ci>
                    <cn type="integer"> 0 </cn>
                  </apply>
                  <apply>
                    <eq/>
                    <ci> Mitophagy_High </ci>
                    <cn type="integer"> 0 </cn>
                  </apply>
                  <apply>
                    <eq/>
                    <ci> mROS </ci>
                    <cn type="integer"> 0 </cn>
                  </apply>
                  <apply>
                    <eq/>
                    <ci> cROS_H </ci>
                    <cn type="integer"> 0 </cn>
                  </apply>
                  <apply>
                    <eq/>
                    <ci> BAK </ci>
                    <cn type="integer"> 1 </cn>
                  </apply>
                </apply>
                <apply>
                  <and/>
                  <apply>
                    <eq/>
                    <ci> MnSOD </ci>
                    <cn type="integer"> 1 </cn>
                  </apply>
                  <apply>
                    <eq/>
                    <ci> TCA_cycle </ci>
                    <cn type="integer"> 1 </cn>
                  </apply>
                  <apply>
                    <eq/>
                    <ci> Hyperfused_OM </ci>
                    <cn type="integer"> 0 </cn>
                  </apply>
                  <apply>
                    <eq/>
                    <ci> MP_High </ci>
                    <cn type="integer"> 0 </cn>
                  </apply>
                  <apply>
                    <eq/>
                    <ci> MP_Low </ci>
                    <cn type="integer"> 1 </cn>
                  </apply>
                  <apply>
                    <eq/>
                    <ci> PGC1 </ci>
                    <cn type="integer"> 0 </cn>
                  </apply>
                  <apply>
                    <eq/>
                    <ci> Mitophagy_High </ci>
                    <cn type="integer"> 0 </cn>
                  </apply>
                  <apply>
                    <eq/>
                    <ci> mROS </ci>
                    <cn type="integer"> 0 </cn>
                  </apply>
                  <apply>
                    <eq/>
                    <ci> cROS_H </ci>
                    <cn type="integer"> 1 </cn>
                  </apply>
                </apply>
                <apply>
                  <and/>
                  <apply>
                    <eq/>
                    <ci> MnSOD </ci>
                    <cn type="integer"> 1 </cn>
                  </apply>
                  <apply>
                    <eq/>
                    <ci> TCA_cycle </ci>
                    <cn type="integer"> 1 </cn>
                  </apply>
                  <apply>
                    <eq/>
                    <ci> Hyperfused_OM </ci>
                    <cn type="integer"> 0 </cn>
                  </apply>
                  <apply>
                    <eq/>
                    <ci> MP_High </ci>
                    <cn type="integer"> 0 </cn>
                  </apply>
                  <apply>
                    <eq/>
                    <ci> MP_Low </ci>
                    <cn type="integer"> 1 </cn>
                  </apply>
                  <apply>
                    <eq/>
                    <ci> PGC1 </ci>
                    <cn type="integer"> 0 </cn>
                  </apply>
                  <apply>
                    <eq/>
                    <ci> Mitophagy_High </ci>
                    <cn type="integer"> 0 </cn>
                  </apply>
                  <apply>
                    <eq/>
                    <ci> mROS </ci>
                    <cn type="integer"> 1 </cn>
                  </apply>
                </apply>
                <apply>
                  <and/>
                  <apply>
                    <eq/>
                    <ci> MnSOD </ci>
                    <cn type="integer"> 1 </cn>
                  </apply>
                  <apply>
                    <eq/>
                    <ci> TCA_cycle </ci>
                    <cn type="integer"> 1 </cn>
                  </apply>
                  <apply>
                    <eq/>
                    <ci> Hyperfused_OM </ci>
                    <cn type="integer"> 0 </cn>
                  </apply>
                  <apply>
                    <eq/>
                    <ci> MP_High </ci>
                    <cn type="integer"> 0 </cn>
                  </apply>
                  <apply>
                    <eq/>
                    <ci> MP_Low </ci>
                    <cn type="integer"> 1 </cn>
                  </apply>
                  <apply>
                    <eq/>
                    <ci> PGC1 </ci>
                    <cn type="integer"> 0 </cn>
                  </apply>
                  <apply>
                    <eq/>
                    <ci> Mitophagy_High </ci>
                    <cn type="integer"> 1 </cn>
                  </apply>
                  <apply>
                    <eq/>
                    <ci> Unfused </ci>
                    <cn type="integer"> 0 </cn>
                  </apply>
                  <apply>
                    <eq/>
                    <ci> cROS_H </ci>
                    <cn type="integer"> 0 </cn>
                  </apply>
                  <apply>
                    <eq/>
                    <ci> BAK </ci>
                    <cn type="integer"> 0 </cn>
                  </apply>
                  <apply>
                    <eq/>
                    <ci> BAX </ci>
                    <cn type="integer"> 1 </cn>
                  </apply>
                </apply>
                <apply>
                  <and/>
                  <apply>
                    <eq/>
                    <ci> MnSOD </ci>
                    <cn type="integer"> 1 </cn>
                  </apply>
                  <apply>
                    <eq/>
                    <ci> TCA_cycle </ci>
                    <cn type="integer"> 1 </cn>
                  </apply>
                  <apply>
                    <eq/>
                    <ci> Hyperfused_OM </ci>
                    <cn type="integer"> 0 </cn>
                  </apply>
                  <apply>
                    <eq/>
                    <ci> MP_High </ci>
                    <cn type="integer"> 0 </cn>
                  </apply>
                  <apply>
                    <eq/>
                    <ci> MP_Low </ci>
                    <cn type="integer"> 1 </cn>
                  </apply>
                  <apply>
                    <eq/>
                    <ci> PGC1 </ci>
                    <cn type="integer"> 0 </cn>
                  </apply>
                  <apply>
                    <eq/>
                    <ci> Mitophagy_High </ci>
                    <cn type="integer"> 1 </cn>
                  </apply>
                  <apply>
                    <eq/>
                    <ci> Unfused </ci>
                    <cn type="integer"> 0 </cn>
                  </apply>
                  <apply>
                    <eq/>
                    <ci> cROS_H </ci>
                    <cn type="integer"> 0 </cn>
                  </apply>
                  <apply>
                    <eq/>
                    <ci> BAK </ci>
                    <cn type="integer"> 1 </cn>
                  </apply>
                </apply>
                <apply>
                  <and/>
                  <apply>
                    <eq/>
                    <ci> MnSOD </ci>
                    <cn type="integer"> 1 </cn>
                  </apply>
                  <apply>
                    <eq/>
                    <ci> TCA_cycle </ci>
                    <cn type="integer"> 1 </cn>
                  </apply>
                  <apply>
                    <eq/>
                    <ci> Hyperfused_OM </ci>
                    <cn type="integer"> 0 </cn>
                  </apply>
                  <apply>
                    <eq/>
                    <ci> MP_High </ci>
                    <cn type="integer"> 0 </cn>
                  </apply>
                  <apply>
                    <eq/>
                    <ci> MP_Low </ci>
                    <cn type="integer"> 1 </cn>
                  </apply>
                  <apply>
                    <eq/>
                    <ci> PGC1 </ci>
                    <cn type="integer"> 0 </cn>
                  </apply>
                  <apply>
                    <eq/>
                    <ci> Mitophagy_High </ci>
                    <cn type="integer"> 1 </cn>
                  </apply>
                  <apply>
                    <eq/>
                    <ci> Unfused </ci>
                    <cn type="integer"> 0 </cn>
                  </apply>
                  <apply>
                    <eq/>
                    <ci> cROS_H </ci>
                    <cn type="integer"> 1 </cn>
                  </apply>
                </apply>
                <apply>
                  <and/>
                  <apply>
                    <eq/>
                    <ci> MnSOD </ci>
                    <cn type="integer"> 1 </cn>
                  </apply>
                  <apply>
                    <eq/>
                    <ci> TCA_cycle </ci>
                    <cn type="integer"> 1 </cn>
                  </apply>
                  <apply>
                    <eq/>
                    <ci> Hyperfused_OM </ci>
                    <cn type="integer"> 0 </cn>
                  </apply>
                  <apply>
                    <eq/>
                    <ci> MP_High </ci>
                    <cn type="integer"> 0 </cn>
                  </apply>
                  <apply>
                    <eq/>
                    <ci> MP_Low </ci>
                    <cn type="integer"> 1 </cn>
                  </apply>
                  <apply>
                    <eq/>
                    <ci> PGC1 </ci>
                    <cn type="integer"> 0 </cn>
                  </apply>
                  <apply>
                    <eq/>
                    <ci> Mitophagy_High </ci>
                    <cn type="integer"> 1 </cn>
                  </apply>
                  <apply>
                    <eq/>
                    <ci> Unfused </ci>
                    <cn type="integer"> 1 </cn>
                  </apply>
                  <apply>
                    <eq/>
                    <ci> mROS </ci>
                    <cn type="integer"> 0 </cn>
                  </apply>
                  <apply>
                    <eq/>
                    <ci> cROS_H </ci>
                    <cn type="integer"> 0 </cn>
                  </apply>
                  <apply>
                    <eq/>
                    <ci> BAK </ci>
                    <cn type="integer"> 0 </cn>
                  </apply>
                  <apply>
                    <eq/>
                    <ci> BAX </ci>
                    <cn type="integer"> 1 </cn>
                  </apply>
                </apply>
                <apply>
                  <and/>
                  <apply>
                    <eq/>
                    <ci> MnSOD </ci>
                    <cn type="integer"> 1 </cn>
                  </apply>
                  <apply>
                    <eq/>
                    <ci> TCA_cycle </ci>
                    <cn type="integer"> 1 </cn>
                  </apply>
                  <apply>
                    <eq/>
                    <ci> Hyperfused_OM </ci>
                    <cn type="integer"> 0 </cn>
                  </apply>
                  <apply>
                    <eq/>
                    <ci> MP_High </ci>
                    <cn type="integer"> 0 </cn>
                  </apply>
                  <apply>
                    <eq/>
                    <ci> MP_Low </ci>
                    <cn type="integer"> 1 </cn>
                  </apply>
                  <apply>
                    <eq/>
                    <ci> PGC1 </ci>
                    <cn type="integer"> 0 </cn>
                  </apply>
                  <apply>
                    <eq/>
                    <ci> Mitophagy_High </ci>
                    <cn type="integer"> 1 </cn>
                  </apply>
                  <apply>
                    <eq/>
                    <ci> Unfused </ci>
                    <cn type="integer"> 1 </cn>
                  </apply>
                  <apply>
                    <eq/>
                    <ci> mROS </ci>
                    <cn type="integer"> 0 </cn>
                  </apply>
                  <apply>
                    <eq/>
                    <ci> cROS_H </ci>
                    <cn type="integer"> 0 </cn>
                  </apply>
                  <apply>
                    <eq/>
                    <ci> BAK </ci>
                    <cn type="integer"> 1 </cn>
                  </apply>
                </apply>
                <apply>
                  <and/>
                  <apply>
                    <eq/>
                    <ci> MnSOD </ci>
                    <cn type="integer"> 1 </cn>
                  </apply>
                  <apply>
                    <eq/>
                    <ci> TCA_cycle </ci>
                    <cn type="integer"> 1 </cn>
                  </apply>
                  <apply>
                    <eq/>
                    <ci> Hyperfused_OM </ci>
                    <cn type="integer"> 0 </cn>
                  </apply>
                  <apply>
                    <eq/>
                    <ci> MP_High </ci>
                    <cn type="integer"> 0 </cn>
                  </apply>
                  <apply>
                    <eq/>
                    <ci> MP_Low </ci>
                    <cn type="integer"> 1 </cn>
                  </apply>
                  <apply>
                    <eq/>
                    <ci> PGC1 </ci>
                    <cn type="integer"> 0 </cn>
                  </apply>
                  <apply>
                    <eq/>
                    <ci> Mitophagy_High </ci>
                    <cn type="integer"> 1 </cn>
                  </apply>
                  <apply>
                    <eq/>
                    <ci> Unfused </ci>
                    <cn type="integer"> 1 </cn>
                  </apply>
                  <apply>
                    <eq/>
                    <ci> mROS </ci>
                    <cn type="integer"> 0 </cn>
                  </apply>
                  <apply>
                    <eq/>
                    <ci> cROS_H </ci>
                    <cn type="integer"> 1 </cn>
                  </apply>
                </apply>
                <apply>
                  <and/>
                  <apply>
                    <eq/>
                    <ci> MnSOD </ci>
                    <cn type="integer"> 1 </cn>
                  </apply>
                  <apply>
                    <eq/>
                    <ci> TCA_cycle </ci>
                    <cn type="integer"> 1 </cn>
                  </apply>
                  <apply>
                    <eq/>
                    <ci> Hyperfused_OM </ci>
                    <cn type="integer"> 0 </cn>
                  </apply>
                  <apply>
                    <eq/>
                    <ci> MP_High </ci>
                    <cn type="integer"> 0 </cn>
                  </apply>
                  <apply>
                    <eq/>
                    <ci> MP_Low </ci>
                    <cn type="integer"> 1 </cn>
                  </apply>
                  <apply>
                    <eq/>
                    <ci> PGC1 </ci>
                    <cn type="integer"> 0 </cn>
                  </apply>
                  <apply>
                    <eq/>
                    <ci> Mitophagy_High </ci>
                    <cn type="integer"> 1 </cn>
                  </apply>
                  <apply>
                    <eq/>
                    <ci> Unfused </ci>
                    <cn type="integer"> 1 </cn>
                  </apply>
                  <apply>
                    <eq/>
                    <ci> mROS </ci>
                    <cn type="integer"> 1 </cn>
                  </apply>
                </apply>
                <apply>
                  <and/>
                  <apply>
                    <eq/>
                    <ci> MnSOD </ci>
                    <cn type="integer"> 1 </cn>
                  </apply>
                  <apply>
                    <eq/>
                    <ci> TCA_cycle </ci>
                    <cn type="integer"> 1 </cn>
                  </apply>
                  <apply>
                    <eq/>
                    <ci> Hyperfused_OM </ci>
                    <cn type="integer"> 0 </cn>
                  </apply>
                  <apply>
                    <eq/>
                    <ci> MP_High </ci>
                    <cn type="integer"> 0 </cn>
                  </apply>
                  <apply>
                    <eq/>
                    <ci> MP_Low </ci>
                    <cn type="integer"> 1 </cn>
                  </apply>
                  <apply>
                    <eq/>
                    <ci> PGC1 </ci>
                    <cn type="integer"> 1 </cn>
                  </apply>
                  <apply>
                    <eq/>
                    <ci> Unfused </ci>
                    <cn type="integer"> 0 </cn>
                  </apply>
                  <apply>
                    <eq/>
                    <ci> cROS_H </ci>
                    <cn type="integer"> 0 </cn>
                  </apply>
                  <apply>
                    <eq/>
                    <ci> BAK </ci>
                    <cn type="integer"> 0 </cn>
                  </apply>
                  <apply>
                    <eq/>
                    <ci> BAX </ci>
                    <cn type="integer"> 1 </cn>
                  </apply>
                </apply>
                <apply>
                  <and/>
                  <apply>
                    <eq/>
                    <ci> MnSOD </ci>
                    <cn type="integer"> 1 </cn>
                  </apply>
                  <apply>
                    <eq/>
                    <ci> TCA_cycle </ci>
                    <cn type="integer"> 1 </cn>
                  </apply>
                  <apply>
                    <eq/>
                    <ci> Hyperfused_OM </ci>
                    <cn type="integer"> 0 </cn>
                  </apply>
                  <apply>
                    <eq/>
                    <ci> MP_High </ci>
                    <cn type="integer"> 0 </cn>
                  </apply>
                  <apply>
                    <eq/>
                    <ci> MP_Low </ci>
                    <cn type="integer"> 1 </cn>
                  </apply>
                  <apply>
                    <eq/>
                    <ci> PGC1 </ci>
                    <cn type="integer"> 1 </cn>
                  </apply>
                  <apply>
                    <eq/>
                    <ci> Unfused </ci>
                    <cn type="integer"> 0 </cn>
                  </apply>
                  <apply>
                    <eq/>
                    <ci> cROS_H </ci>
                    <cn type="integer"> 0 </cn>
                  </apply>
                  <apply>
                    <eq/>
                    <ci> BAK </ci>
                    <cn type="integer"> 1 </cn>
                  </apply>
                </apply>
                <apply>
                  <and/>
                  <apply>
                    <eq/>
                    <ci> MnSOD </ci>
                    <cn type="integer"> 1 </cn>
                  </apply>
                  <apply>
                    <eq/>
                    <ci> TCA_cycle </ci>
                    <cn type="integer"> 1 </cn>
                  </apply>
                  <apply>
                    <eq/>
                    <ci> Hyperfused_OM </ci>
                    <cn type="integer"> 0 </cn>
                  </apply>
                  <apply>
                    <eq/>
                    <ci> MP_High </ci>
                    <cn type="integer"> 0 </cn>
                  </apply>
                  <apply>
                    <eq/>
                    <ci> MP_Low </ci>
                    <cn type="integer"> 1 </cn>
                  </apply>
                  <apply>
                    <eq/>
                    <ci> PGC1 </ci>
                    <cn type="integer"> 1 </cn>
                  </apply>
                  <apply>
                    <eq/>
                    <ci> Unfused </ci>
                    <cn type="integer"> 0 </cn>
                  </apply>
                  <apply>
                    <eq/>
                    <ci> cROS_H </ci>
                    <cn type="integer"> 1 </cn>
                  </apply>
                </apply>
                <apply>
                  <and/>
                  <apply>
                    <eq/>
                    <ci> MnSOD </ci>
                    <cn type="integer"> 1 </cn>
                  </apply>
                  <apply>
                    <eq/>
                    <ci> TCA_cycle </ci>
                    <cn type="integer"> 1 </cn>
                  </apply>
                  <apply>
                    <eq/>
                    <ci> Hyperfused_OM </ci>
                    <cn type="integer"> 0 </cn>
                  </apply>
                  <apply>
                    <eq/>
                    <ci> MP_High </ci>
                    <cn type="integer"> 0 </cn>
                  </apply>
                  <apply>
                    <eq/>
                    <ci> MP_Low </ci>
                    <cn type="integer"> 1 </cn>
                  </apply>
                  <apply>
                    <eq/>
                    <ci> PGC1 </ci>
                    <cn type="integer"> 1 </cn>
                  </apply>
                  <apply>
                    <eq/>
                    <ci> Unfused </ci>
                    <cn type="integer"> 1 </cn>
                  </apply>
                  <apply>
                    <eq/>
                    <ci> mROS </ci>
                    <cn type="integer"> 0 </cn>
                  </apply>
                  <apply>
                    <eq/>
                    <ci> cROS_H </ci>
                    <cn type="integer"> 0 </cn>
                  </apply>
                  <apply>
                    <eq/>
                    <ci> BAK </ci>
                    <cn type="integer"> 0 </cn>
                  </apply>
                  <apply>
                    <eq/>
                    <ci> BAX </ci>
                    <cn type="integer"> 1 </cn>
                  </apply>
                </apply>
                <apply>
                  <and/>
                  <apply>
                    <eq/>
                    <ci> MnSOD </ci>
                    <cn type="integer"> 1 </cn>
                  </apply>
                  <apply>
                    <eq/>
                    <ci> TCA_cycle </ci>
                    <cn type="integer"> 1 </cn>
                  </apply>
                  <apply>
                    <eq/>
                    <ci> Hyperfused_OM </ci>
                    <cn type="integer"> 0 </cn>
                  </apply>
                  <apply>
                    <eq/>
                    <ci> MP_High </ci>
                    <cn type="integer"> 0 </cn>
                  </apply>
                  <apply>
                    <eq/>
                    <ci> MP_Low </ci>
                    <cn type="integer"> 1 </cn>
                  </apply>
                  <apply>
                    <eq/>
                    <ci> PGC1 </ci>
                    <cn type="integer"> 1 </cn>
                  </apply>
                  <apply>
                    <eq/>
                    <ci> Unfused </ci>
                    <cn type="integer"> 1 </cn>
                  </apply>
                  <apply>
                    <eq/>
                    <ci> mROS </ci>
                    <cn type="integer"> 0 </cn>
                  </apply>
                  <apply>
                    <eq/>
                    <ci> cROS_H </ci>
                    <cn type="integer"> 0 </cn>
                  </apply>
                  <apply>
                    <eq/>
                    <ci> BAK </ci>
                    <cn type="integer"> 1 </cn>
                  </apply>
                </apply>
                <apply>
                  <and/>
                  <apply>
                    <eq/>
                    <ci> MnSOD </ci>
                    <cn type="integer"> 1 </cn>
                  </apply>
                  <apply>
                    <eq/>
                    <ci> TCA_cycle </ci>
                    <cn type="integer"> 1 </cn>
                  </apply>
                  <apply>
                    <eq/>
                    <ci> Hyperfused_OM </ci>
                    <cn type="integer"> 0 </cn>
                  </apply>
                  <apply>
                    <eq/>
                    <ci> MP_High </ci>
                    <cn type="integer"> 0 </cn>
                  </apply>
                  <apply>
                    <eq/>
                    <ci> MP_Low </ci>
                    <cn type="integer"> 1 </cn>
                  </apply>
                  <apply>
                    <eq/>
                    <ci> PGC1 </ci>
                    <cn type="integer"> 1 </cn>
                  </apply>
                  <apply>
                    <eq/>
                    <ci> Unfused </ci>
                    <cn type="integer"> 1 </cn>
                  </apply>
                  <apply>
                    <eq/>
                    <ci> mROS </ci>
                    <cn type="integer"> 0 </cn>
                  </apply>
                  <apply>
                    <eq/>
                    <ci> cROS_H </ci>
                    <cn type="integer"> 1 </cn>
                  </apply>
                </apply>
                <apply>
                  <and/>
                  <apply>
                    <eq/>
                    <ci> MnSOD </ci>
                    <cn type="integer"> 1 </cn>
                  </apply>
                  <apply>
                    <eq/>
                    <ci> TCA_cycle </ci>
                    <cn type="integer"> 1 </cn>
                  </apply>
                  <apply>
                    <eq/>
                    <ci> Hyperfused_OM </ci>
                    <cn type="integer"> 0 </cn>
                  </apply>
                  <apply>
                    <eq/>
                    <ci> MP_High </ci>
                    <cn type="integer"> 0 </cn>
                  </apply>
                  <apply>
                    <eq/>
                    <ci> MP_Low </ci>
                    <cn type="integer"> 1 </cn>
                  </apply>
                  <apply>
                    <eq/>
                    <ci> PGC1 </ci>
                    <cn type="integer"> 1 </cn>
                  </apply>
                  <apply>
                    <eq/>
                    <ci> Unfused </ci>
                    <cn type="integer"> 1 </cn>
                  </apply>
                  <apply>
                    <eq/>
                    <ci> mROS </ci>
                    <cn type="integer"> 1 </cn>
                  </apply>
                </apply>
                <apply>
                  <and/>
                  <apply>
                    <eq/>
                    <ci> MnSOD </ci>
                    <cn type="integer"> 1 </cn>
                  </apply>
                  <apply>
                    <eq/>
                    <ci> TCA_cycle </ci>
                    <cn type="integer"> 1 </cn>
                  </apply>
                  <apply>
                    <eq/>
                    <ci> Hyperfused_OM </ci>
                    <cn type="integer"> 0 </cn>
                  </apply>
                  <apply>
                    <eq/>
                    <ci> MP_High </ci>
                    <cn type="integer"> 1 </cn>
                  </apply>
                  <apply>
                    <eq/>
                    <ci> cROS_H </ci>
                    <cn type="integer"> 0 </cn>
                  </apply>
                  <apply>
                    <eq/>
                    <ci> BAK </ci>
                    <cn type="integer"> 0 </cn>
                  </apply>
                  <apply>
                    <eq/>
                    <ci> BAX </ci>
                    <cn type="integer"> 1 </cn>
                  </apply>
                </apply>
                <apply>
                  <and/>
                  <apply>
                    <eq/>
                    <ci> MnSOD </ci>
                    <cn type="integer"> 1 </cn>
                  </apply>
                  <apply>
                    <eq/>
                    <ci> TCA_cycle </ci>
                    <cn type="integer"> 1 </cn>
                  </apply>
                  <apply>
                    <eq/>
                    <ci> Hyperfused_OM </ci>
                    <cn type="integer"> 0 </cn>
                  </apply>
                  <apply>
                    <eq/>
                    <ci> MP_High </ci>
                    <cn type="integer"> 1 </cn>
                  </apply>
                  <apply>
                    <eq/>
                    <ci> cROS_H </ci>
                    <cn type="integer"> 0 </cn>
                  </apply>
                  <apply>
                    <eq/>
                    <ci> BAK </ci>
                    <cn type="integer"> 1 </cn>
                  </apply>
                </apply>
                <apply>
                  <and/>
                  <apply>
                    <eq/>
                    <ci> MnSOD </ci>
                    <cn type="integer"> 1 </cn>
                  </apply>
                  <apply>
                    <eq/>
                    <ci> TCA_cycle </ci>
                    <cn type="integer"> 1 </cn>
                  </apply>
                  <apply>
                    <eq/>
                    <ci> Hyperfused_OM </ci>
                    <cn type="integer"> 0 </cn>
                  </apply>
                  <apply>
                    <eq/>
                    <ci> MP_High </ci>
                    <cn type="integer"> 1 </cn>
                  </apply>
                  <apply>
                    <eq/>
                    <ci> cROS_H </ci>
                    <cn type="integer"> 1 </cn>
                  </apply>
                </apply>
                <apply>
                  <and/>
                  <apply>
                    <eq/>
                    <ci> MnSOD </ci>
                    <cn type="integer"> 1 </cn>
                  </apply>
                  <apply>
                    <eq/>
                    <ci> TCA_cycle </ci>
                    <cn type="integer"> 1 </cn>
                  </apply>
                  <apply>
                    <eq/>
                    <ci> Hyperfused_OM </ci>
                    <cn type="integer"> 1 </cn>
                  </apply>
                  <apply>
                    <eq/>
                    <ci> MP_High </ci>
                    <cn type="integer"> 0 </cn>
                  </apply>
                  <apply>
                    <eq/>
                    <ci> MP_Low </ci>
                    <cn type="integer"> 0 </cn>
                  </apply>
                  <apply>
                    <eq/>
                    <ci> SIRT3 </ci>
                    <cn type="integer"> 0 </cn>
                  </apply>
                  <apply>
                    <eq/>
                    <ci> Mitophagy_High </ci>
                    <cn type="integer"> 0 </cn>
                  </apply>
                  <apply>
                    <eq/>
                    <ci> mROS </ci>
                    <cn type="integer"> 0 </cn>
                  </apply>
                  <apply>
                    <eq/>
                    <ci> cROS_H </ci>
                    <cn type="integer"> 0 </cn>
                  </apply>
                  <apply>
                    <eq/>
                    <ci> BAK </ci>
                    <cn type="integer"> 0 </cn>
                  </apply>
                  <apply>
                    <eq/>
                    <ci> BAX </ci>
                    <cn type="integer"> 1 </cn>
                  </apply>
                </apply>
                <apply>
                  <and/>
                  <apply>
                    <eq/>
                    <ci> MnSOD </ci>
                    <cn type="integer"> 1 </cn>
                  </apply>
                  <apply>
                    <eq/>
                    <ci> TCA_cycle </ci>
                    <cn type="integer"> 1 </cn>
                  </apply>
                  <apply>
                    <eq/>
                    <ci> Hyperfused_OM </ci>
                    <cn type="integer"> 1 </cn>
                  </apply>
                  <apply>
                    <eq/>
                    <ci> MP_High </ci>
                    <cn type="integer"> 0 </cn>
                  </apply>
                  <apply>
                    <eq/>
                    <ci> MP_Low </ci>
                    <cn type="integer"> 0 </cn>
                  </apply>
                  <apply>
                    <eq/>
                    <ci> SIRT3 </ci>
                    <cn type="integer"> 0 </cn>
                  </apply>
                  <apply>
                    <eq/>
                    <ci> Mitophagy_High </ci>
                    <cn type="integer"> 0 </cn>
                  </apply>
                  <apply>
                    <eq/>
                    <ci> mROS </ci>
                    <cn type="integer"> 0 </cn>
                  </apply>
                  <apply>
                    <eq/>
                    <ci> cROS_H </ci>
                    <cn type="integer"> 0 </cn>
                  </apply>
                  <apply>
                    <eq/>
                    <ci> BAK </ci>
                    <cn type="integer"> 1 </cn>
                  </apply>
                </apply>
                <apply>
                  <and/>
                  <apply>
                    <eq/>
                    <ci> MnSOD </ci>
                    <cn type="integer"> 1 </cn>
                  </apply>
                  <apply>
                    <eq/>
                    <ci> TCA_cycle </ci>
                    <cn type="integer"> 1 </cn>
                  </apply>
                  <apply>
                    <eq/>
                    <ci> Hyperfused_OM </ci>
                    <cn type="integer"> 1 </cn>
                  </apply>
                  <apply>
                    <eq/>
                    <ci> MP_High </ci>
                    <cn type="integer"> 0 </cn>
                  </apply>
                  <apply>
                    <eq/>
                    <ci> MP_Low </ci>
                    <cn type="integer"> 0 </cn>
                  </apply>
                  <apply>
                    <eq/>
                    <ci> SIRT3 </ci>
                    <cn type="integer"> 0 </cn>
                  </apply>
                  <apply>
                    <eq/>
                    <ci> Mitophagy_High </ci>
                    <cn type="integer"> 0 </cn>
                  </apply>
                  <apply>
                    <eq/>
                    <ci> mROS </ci>
                    <cn type="integer"> 0 </cn>
                  </apply>
                  <apply>
                    <eq/>
                    <ci> cROS_H </ci>
                    <cn type="integer"> 1 </cn>
                  </apply>
                </apply>
                <apply>
                  <and/>
                  <apply>
                    <eq/>
                    <ci> MnSOD </ci>
                    <cn type="integer"> 1 </cn>
                  </apply>
                  <apply>
                    <eq/>
                    <ci> TCA_cycle </ci>
                    <cn type="integer"> 1 </cn>
                  </apply>
                  <apply>
                    <eq/>
                    <ci> Hyperfused_OM </ci>
                    <cn type="integer"> 1 </cn>
                  </apply>
                  <apply>
                    <eq/>
                    <ci> MP_High </ci>
                    <cn type="integer"> 0 </cn>
                  </apply>
                  <apply>
                    <eq/>
                    <ci> MP_Low </ci>
                    <cn type="integer"> 0 </cn>
                  </apply>
                  <apply>
                    <eq/>
                    <ci> SIRT3 </ci>
                    <cn type="integer"> 0 </cn>
                  </apply>
                  <apply>
                    <eq/>
                    <ci> Mitophagy_High </ci>
                    <cn type="integer"> 0 </cn>
                  </apply>
                  <apply>
                    <eq/>
                    <ci> mROS </ci>
                    <cn type="integer"> 1 </cn>
                  </apply>
                </apply>
                <apply>
                  <and/>
                  <apply>
                    <eq/>
                    <ci> MnSOD </ci>
                    <cn type="integer"> 1 </cn>
                  </apply>
                  <apply>
                    <eq/>
                    <ci> TCA_cycle </ci>
                    <cn type="integer"> 1 </cn>
                  </apply>
                  <apply>
                    <eq/>
                    <ci> Hyperfused_OM </ci>
                    <cn type="integer"> 1 </cn>
                  </apply>
                  <apply>
                    <eq/>
                    <ci> MP_High </ci>
                    <cn type="integer"> 0 </cn>
                  </apply>
                  <apply>
                    <eq/>
                    <ci> MP_Low </ci>
                    <cn type="integer"> 0 </cn>
                  </apply>
                  <apply>
                    <eq/>
                    <ci> SIRT3 </ci>
                    <cn type="integer"> 0 </cn>
                  </apply>
                  <apply>
                    <eq/>
                    <ci> Mitophagy_High </ci>
                    <cn type="integer"> 1 </cn>
                  </apply>
                  <apply>
                    <eq/>
                    <ci> Unfused </ci>
                    <cn type="integer"> 0 </cn>
                  </apply>
                  <apply>
                    <eq/>
                    <ci> cROS_H </ci>
                    <cn type="integer"> 0 </cn>
                  </apply>
                  <apply>
                    <eq/>
                    <ci> BAK </ci>
                    <cn type="integer"> 0 </cn>
                  </apply>
                  <apply>
                    <eq/>
                    <ci> BAX </ci>
                    <cn type="integer"> 1 </cn>
                  </apply>
                </apply>
                <apply>
                  <and/>
                  <apply>
                    <eq/>
                    <ci> MnSOD </ci>
                    <cn type="integer"> 1 </cn>
                  </apply>
                  <apply>
                    <eq/>
                    <ci> TCA_cycle </ci>
                    <cn type="integer"> 1 </cn>
                  </apply>
                  <apply>
                    <eq/>
                    <ci> Hyperfused_OM </ci>
                    <cn type="integer"> 1 </cn>
                  </apply>
                  <apply>
                    <eq/>
                    <ci> MP_High </ci>
                    <cn type="integer"> 0 </cn>
                  </apply>
                  <apply>
                    <eq/>
                    <ci> MP_Low </ci>
                    <cn type="integer"> 0 </cn>
                  </apply>
                  <apply>
                    <eq/>
                    <ci> SIRT3 </ci>
                    <cn type="integer"> 0 </cn>
                  </apply>
                  <apply>
                    <eq/>
                    <ci> Mitophagy_High </ci>
                    <cn type="integer"> 1 </cn>
                  </apply>
                  <apply>
                    <eq/>
                    <ci> Unfused </ci>
                    <cn type="integer"> 0 </cn>
                  </apply>
                  <apply>
                    <eq/>
                    <ci> cROS_H </ci>
                    <cn type="integer"> 0 </cn>
                  </apply>
                  <apply>
                    <eq/>
                    <ci> BAK </ci>
                    <cn type="integer"> 1 </cn>
                  </apply>
                </apply>
                <apply>
                  <and/>
                  <apply>
                    <eq/>
                    <ci> MnSOD </ci>
                    <cn type="integer"> 1 </cn>
                  </apply>
                  <apply>
                    <eq/>
                    <ci> TCA_cycle </ci>
                    <cn type="integer"> 1 </cn>
                  </apply>
                  <apply>
                    <eq/>
                    <ci> Hyperfused_OM </ci>
                    <cn type="integer"> 1 </cn>
                  </apply>
                  <apply>
                    <eq/>
                    <ci> MP_High </ci>
                    <cn type="integer"> 0 </cn>
                  </apply>
                  <apply>
                    <eq/>
                    <ci> MP_Low </ci>
                    <cn type="integer"> 0 </cn>
                  </apply>
                  <apply>
                    <eq/>
                    <ci> SIRT3 </ci>
                    <cn type="integer"> 0 </cn>
                  </apply>
                  <apply>
                    <eq/>
                    <ci> Mitophagy_High </ci>
                    <cn type="integer"> 1 </cn>
                  </apply>
                  <apply>
                    <eq/>
                    <ci> Unfused </ci>
                    <cn type="integer"> 0 </cn>
                  </apply>
                  <apply>
                    <eq/>
                    <ci> cROS_H </ci>
                    <cn type="integer"> 1 </cn>
                  </apply>
                </apply>
                <apply>
                  <and/>
                  <apply>
                    <eq/>
                    <ci> MnSOD </ci>
                    <cn type="integer"> 1 </cn>
                  </apply>
                  <apply>
                    <eq/>
                    <ci> TCA_cycle </ci>
                    <cn type="integer"> 1 </cn>
                  </apply>
                  <apply>
                    <eq/>
                    <ci> Hyperfused_OM </ci>
                    <cn type="integer"> 1 </cn>
                  </apply>
                  <apply>
                    <eq/>
                    <ci> MP_High </ci>
                    <cn type="integer"> 0 </cn>
                  </apply>
                  <apply>
                    <eq/>
                    <ci> MP_Low </ci>
                    <cn type="integer"> 0 </cn>
                  </apply>
                  <apply>
                    <eq/>
                    <ci> SIRT3 </ci>
                    <cn type="integer"> 0 </cn>
                  </apply>
                  <apply>
                    <eq/>
                    <ci> Mitophagy_High </ci>
                    <cn type="integer"> 1 </cn>
                  </apply>
                  <apply>
                    <eq/>
                    <ci> Unfused </ci>
                    <cn type="integer"> 1 </cn>
                  </apply>
                  <apply>
                    <eq/>
                    <ci> mROS </ci>
                    <cn type="integer"> 0 </cn>
                  </apply>
                  <apply>
                    <eq/>
                    <ci> cROS_H </ci>
                    <cn type="integer"> 0 </cn>
                  </apply>
                  <apply>
                    <eq/>
                    <ci> BAK </ci>
                    <cn type="integer"> 0 </cn>
                  </apply>
                  <apply>
                    <eq/>
                    <ci> BAX </ci>
                    <cn type="integer"> 1 </cn>
                  </apply>
                </apply>
                <apply>
                  <and/>
                  <apply>
                    <eq/>
                    <ci> MnSOD </ci>
                    <cn type="integer"> 1 </cn>
                  </apply>
                  <apply>
                    <eq/>
                    <ci> TCA_cycle </ci>
                    <cn type="integer"> 1 </cn>
                  </apply>
                  <apply>
                    <eq/>
                    <ci> Hyperfused_OM </ci>
                    <cn type="integer"> 1 </cn>
                  </apply>
                  <apply>
                    <eq/>
                    <ci> MP_High </ci>
                    <cn type="integer"> 0 </cn>
                  </apply>
                  <apply>
                    <eq/>
                    <ci> MP_Low </ci>
                    <cn type="integer"> 0 </cn>
                  </apply>
                  <apply>
                    <eq/>
                    <ci> SIRT3 </ci>
                    <cn type="integer"> 0 </cn>
                  </apply>
                  <apply>
                    <eq/>
                    <ci> Mitophagy_High </ci>
                    <cn type="integer"> 1 </cn>
                  </apply>
                  <apply>
                    <eq/>
                    <ci> Unfused </ci>
                    <cn type="integer"> 1 </cn>
                  </apply>
                  <apply>
                    <eq/>
                    <ci> mROS </ci>
                    <cn type="integer"> 0 </cn>
                  </apply>
                  <apply>
                    <eq/>
                    <ci> cROS_H </ci>
                    <cn type="integer"> 0 </cn>
                  </apply>
                  <apply>
                    <eq/>
                    <ci> BAK </ci>
                    <cn type="integer"> 1 </cn>
                  </apply>
                </apply>
                <apply>
                  <and/>
                  <apply>
                    <eq/>
                    <ci> MnSOD </ci>
                    <cn type="integer"> 1 </cn>
                  </apply>
                  <apply>
                    <eq/>
                    <ci> TCA_cycle </ci>
                    <cn type="integer"> 1 </cn>
                  </apply>
                  <apply>
                    <eq/>
                    <ci> Hyperfused_OM </ci>
                    <cn type="integer"> 1 </cn>
                  </apply>
                  <apply>
                    <eq/>
                    <ci> MP_High </ci>
                    <cn type="integer"> 0 </cn>
                  </apply>
                  <apply>
                    <eq/>
                    <ci> MP_Low </ci>
                    <cn type="integer"> 0 </cn>
                  </apply>
                  <apply>
                    <eq/>
                    <ci> SIRT3 </ci>
                    <cn type="integer"> 0 </cn>
                  </apply>
                  <apply>
                    <eq/>
                    <ci> Mitophagy_High </ci>
                    <cn type="integer"> 1 </cn>
                  </apply>
                  <apply>
                    <eq/>
                    <ci> Unfused </ci>
                    <cn type="integer"> 1 </cn>
                  </apply>
                  <apply>
                    <eq/>
                    <ci> mROS </ci>
                    <cn type="integer"> 0 </cn>
                  </apply>
                  <apply>
                    <eq/>
                    <ci> cROS_H </ci>
                    <cn type="integer"> 1 </cn>
                  </apply>
                </apply>
                <apply>
                  <and/>
                  <apply>
                    <eq/>
                    <ci> MnSOD </ci>
                    <cn type="integer"> 1 </cn>
                  </apply>
                  <apply>
                    <eq/>
                    <ci> TCA_cycle </ci>
                    <cn type="integer"> 1 </cn>
                  </apply>
                  <apply>
                    <eq/>
                    <ci> Hyperfused_OM </ci>
                    <cn type="integer"> 1 </cn>
                  </apply>
                  <apply>
                    <eq/>
                    <ci> MP_High </ci>
                    <cn type="integer"> 0 </cn>
                  </apply>
                  <apply>
                    <eq/>
                    <ci> MP_Low </ci>
                    <cn type="integer"> 0 </cn>
                  </apply>
                  <apply>
                    <eq/>
                    <ci> SIRT3 </ci>
                    <cn type="integer"> 0 </cn>
                  </apply>
                  <apply>
                    <eq/>
                    <ci> Mitophagy_High </ci>
                    <cn type="integer"> 1 </cn>
                  </apply>
                  <apply>
                    <eq/>
                    <ci> Unfused </ci>
                    <cn type="integer"> 1 </cn>
                  </apply>
                  <apply>
                    <eq/>
                    <ci> mROS </ci>
                    <cn type="integer"> 1 </cn>
                  </apply>
                </apply>
                <apply>
                  <and/>
                  <apply>
                    <eq/>
                    <ci> MnSOD </ci>
                    <cn type="integer"> 1 </cn>
                  </apply>
                  <apply>
                    <eq/>
                    <ci> TCA_cycle </ci>
                    <cn type="integer"> 1 </cn>
                  </apply>
                  <apply>
                    <eq/>
                    <ci> Hyperfused_OM </ci>
                    <cn type="integer"> 1 </cn>
                  </apply>
                  <apply>
                    <eq/>
                    <ci> MP_High </ci>
                    <cn type="integer"> 0 </cn>
                  </apply>
                  <apply>
                    <eq/>
                    <ci> MP_Low </ci>
                    <cn type="integer"> 0 </cn>
                  </apply>
                  <apply>
                    <eq/>
                    <ci> SIRT3 </ci>
                    <cn type="integer"> 1 </cn>
                  </apply>
                  <apply>
                    <eq/>
                    <ci> Unfused </ci>
                    <cn type="integer"> 0 </cn>
                  </apply>
                  <apply>
                    <eq/>
                    <ci> cROS_H </ci>
                    <cn type="integer"> 0 </cn>
                  </apply>
                  <apply>
                    <eq/>
                    <ci> BAK </ci>
                    <cn type="integer"> 0 </cn>
                  </apply>
                  <apply>
                    <eq/>
                    <ci> BAX </ci>
                    <cn type="integer"> 1 </cn>
                  </apply>
                </apply>
                <apply>
                  <and/>
                  <apply>
                    <eq/>
                    <ci> MnSOD </ci>
                    <cn type="integer"> 1 </cn>
                  </apply>
                  <apply>
                    <eq/>
                    <ci> TCA_cycle </ci>
                    <cn type="integer"> 1 </cn>
                  </apply>
                  <apply>
                    <eq/>
                    <ci> Hyperfused_OM </ci>
                    <cn type="integer"> 1 </cn>
                  </apply>
                  <apply>
                    <eq/>
                    <ci> MP_High </ci>
                    <cn type="integer"> 0 </cn>
                  </apply>
                  <apply>
                    <eq/>
                    <ci> MP_Low </ci>
                    <cn type="integer"> 0 </cn>
                  </apply>
                  <apply>
                    <eq/>
                    <ci> SIRT3 </ci>
                    <cn type="integer"> 1 </cn>
                  </apply>
                  <apply>
                    <eq/>
                    <ci> Unfused </ci>
                    <cn type="integer"> 0 </cn>
                  </apply>
                  <apply>
                    <eq/>
                    <ci> cROS_H </ci>
                    <cn type="integer"> 0 </cn>
                  </apply>
                  <apply>
                    <eq/>
                    <ci> BAK </ci>
                    <cn type="integer"> 1 </cn>
                  </apply>
                </apply>
                <apply>
                  <and/>
                  <apply>
                    <eq/>
                    <ci> MnSOD </ci>
                    <cn type="integer"> 1 </cn>
                  </apply>
                  <apply>
                    <eq/>
                    <ci> TCA_cycle </ci>
                    <cn type="integer"> 1 </cn>
                  </apply>
                  <apply>
                    <eq/>
                    <ci> Hyperfused_OM </ci>
                    <cn type="integer"> 1 </cn>
                  </apply>
                  <apply>
                    <eq/>
                    <ci> MP_High </ci>
                    <cn type="integer"> 0 </cn>
                  </apply>
                  <apply>
                    <eq/>
                    <ci> MP_Low </ci>
                    <cn type="integer"> 0 </cn>
                  </apply>
                  <apply>
                    <eq/>
                    <ci> SIRT3 </ci>
                    <cn type="integer"> 1 </cn>
                  </apply>
                  <apply>
                    <eq/>
                    <ci> Unfused </ci>
                    <cn type="integer"> 0 </cn>
                  </apply>
                  <apply>
                    <eq/>
                    <ci> cROS_H </ci>
                    <cn type="integer"> 1 </cn>
                  </apply>
                </apply>
                <apply>
                  <and/>
                  <apply>
                    <eq/>
                    <ci> MnSOD </ci>
                    <cn type="integer"> 1 </cn>
                  </apply>
                  <apply>
                    <eq/>
                    <ci> TCA_cycle </ci>
                    <cn type="integer"> 1 </cn>
                  </apply>
                  <apply>
                    <eq/>
                    <ci> Hyperfused_OM </ci>
                    <cn type="integer"> 1 </cn>
                  </apply>
                  <apply>
                    <eq/>
                    <ci> MP_High </ci>
                    <cn type="integer"> 0 </cn>
                  </apply>
                  <apply>
                    <eq/>
                    <ci> MP_Low </ci>
                    <cn type="integer"> 0 </cn>
                  </apply>
                  <apply>
                    <eq/>
                    <ci> SIRT3 </ci>
                    <cn type="integer"> 1 </cn>
                  </apply>
                  <apply>
                    <eq/>
                    <ci> Unfused </ci>
                    <cn type="integer"> 1 </cn>
                  </apply>
                  <apply>
                    <eq/>
                    <ci> mROS </ci>
                    <cn type="integer"> 0 </cn>
                  </apply>
                  <apply>
                    <eq/>
                    <ci> cROS_H </ci>
                    <cn type="integer"> 0 </cn>
                  </apply>
                  <apply>
                    <eq/>
                    <ci> BAK </ci>
                    <cn type="integer"> 0 </cn>
                  </apply>
                  <apply>
                    <eq/>
                    <ci> BAX </ci>
                    <cn type="integer"> 1 </cn>
                  </apply>
                </apply>
                <apply>
                  <and/>
                  <apply>
                    <eq/>
                    <ci> MnSOD </ci>
                    <cn type="integer"> 1 </cn>
                  </apply>
                  <apply>
                    <eq/>
                    <ci> TCA_cycle </ci>
                    <cn type="integer"> 1 </cn>
                  </apply>
                  <apply>
                    <eq/>
                    <ci> Hyperfused_OM </ci>
                    <cn type="integer"> 1 </cn>
                  </apply>
                  <apply>
                    <eq/>
                    <ci> MP_High </ci>
                    <cn type="integer"> 0 </cn>
                  </apply>
                  <apply>
                    <eq/>
                    <ci> MP_Low </ci>
                    <cn type="integer"> 0 </cn>
                  </apply>
                  <apply>
                    <eq/>
                    <ci> SIRT3 </ci>
                    <cn type="integer"> 1 </cn>
                  </apply>
                  <apply>
                    <eq/>
                    <ci> Unfused </ci>
                    <cn type="integer"> 1 </cn>
                  </apply>
                  <apply>
                    <eq/>
                    <ci> mROS </ci>
                    <cn type="integer"> 0 </cn>
                  </apply>
                  <apply>
                    <eq/>
                    <ci> cROS_H </ci>
                    <cn type="integer"> 0 </cn>
                  </apply>
                  <apply>
                    <eq/>
                    <ci> BAK </ci>
                    <cn type="integer"> 1 </cn>
                  </apply>
                </apply>
                <apply>
                  <and/>
                  <apply>
                    <eq/>
                    <ci> MnSOD </ci>
                    <cn type="integer"> 1 </cn>
                  </apply>
                  <apply>
                    <eq/>
                    <ci> TCA_cycle </ci>
                    <cn type="integer"> 1 </cn>
                  </apply>
                  <apply>
                    <eq/>
                    <ci> Hyperfused_OM </ci>
                    <cn type="integer"> 1 </cn>
                  </apply>
                  <apply>
                    <eq/>
                    <ci> MP_High </ci>
                    <cn type="integer"> 0 </cn>
                  </apply>
                  <apply>
                    <eq/>
                    <ci> MP_Low </ci>
                    <cn type="integer"> 0 </cn>
                  </apply>
                  <apply>
                    <eq/>
                    <ci> SIRT3 </ci>
                    <cn type="integer"> 1 </cn>
                  </apply>
                  <apply>
                    <eq/>
                    <ci> Unfused </ci>
                    <cn type="integer"> 1 </cn>
                  </apply>
                  <apply>
                    <eq/>
                    <ci> mROS </ci>
                    <cn type="integer"> 0 </cn>
                  </apply>
                  <apply>
                    <eq/>
                    <ci> cROS_H </ci>
                    <cn type="integer"> 1 </cn>
                  </apply>
                </apply>
                <apply>
                  <and/>
                  <apply>
                    <eq/>
                    <ci> MnSOD </ci>
                    <cn type="integer"> 1 </cn>
                  </apply>
                  <apply>
                    <eq/>
                    <ci> TCA_cycle </ci>
                    <cn type="integer"> 1 </cn>
                  </apply>
                  <apply>
                    <eq/>
                    <ci> Hyperfused_OM </ci>
                    <cn type="integer"> 1 </cn>
                  </apply>
                  <apply>
                    <eq/>
                    <ci> MP_High </ci>
                    <cn type="integer"> 0 </cn>
                  </apply>
                  <apply>
                    <eq/>
                    <ci> MP_Low </ci>
                    <cn type="integer"> 0 </cn>
                  </apply>
                  <apply>
                    <eq/>
                    <ci> SIRT3 </ci>
                    <cn type="integer"> 1 </cn>
                  </apply>
                  <apply>
                    <eq/>
                    <ci> Unfused </ci>
                    <cn type="integer"> 1 </cn>
                  </apply>
                  <apply>
                    <eq/>
                    <ci> mROS </ci>
                    <cn type="integer"> 1 </cn>
                  </apply>
                </apply>
                <apply>
                  <and/>
                  <apply>
                    <eq/>
                    <ci> MnSOD </ci>
                    <cn type="integer"> 1 </cn>
                  </apply>
                  <apply>
                    <eq/>
                    <ci> TCA_cycle </ci>
                    <cn type="integer"> 1 </cn>
                  </apply>
                  <apply>
                    <eq/>
                    <ci> Hyperfused_OM </ci>
                    <cn type="integer"> 1 </cn>
                  </apply>
                  <apply>
                    <eq/>
                    <ci> MP_High </ci>
                    <cn type="integer"> 0 </cn>
                  </apply>
                  <apply>
                    <eq/>
                    <ci> MP_Low </ci>
                    <cn type="integer"> 1 </cn>
                  </apply>
                  <apply>
                    <eq/>
                    <ci> PGC1 </ci>
                    <cn type="integer"> 0 </cn>
                  </apply>
                  <apply>
                    <eq/>
                    <ci> Mitophagy_High </ci>
                    <cn type="integer"> 0 </cn>
                  </apply>
                  <apply>
                    <eq/>
                    <ci> mROS </ci>
                    <cn type="integer"> 0 </cn>
                  </apply>
                  <apply>
                    <eq/>
                    <ci> cROS_H </ci>
                    <cn type="integer"> 0 </cn>
                  </apply>
                  <apply>
                    <eq/>
                    <ci> BAK </ci>
                    <cn type="integer"> 0 </cn>
                  </apply>
                  <apply>
                    <eq/>
                    <ci> BAX </ci>
                    <cn type="integer"> 1 </cn>
                  </apply>
                </apply>
                <apply>
                  <and/>
                  <apply>
                    <eq/>
                    <ci> MnSOD </ci>
                    <cn type="integer"> 1 </cn>
                  </apply>
                  <apply>
                    <eq/>
                    <ci> TCA_cycle </ci>
                    <cn type="integer"> 1 </cn>
                  </apply>
                  <apply>
                    <eq/>
                    <ci> Hyperfused_OM </ci>
                    <cn type="integer"> 1 </cn>
                  </apply>
                  <apply>
                    <eq/>
                    <ci> MP_High </ci>
                    <cn type="integer"> 0 </cn>
                  </apply>
                  <apply>
                    <eq/>
                    <ci> MP_Low </ci>
                    <cn type="integer"> 1 </cn>
                  </apply>
                  <apply>
                    <eq/>
                    <ci> PGC1 </ci>
                    <cn type="integer"> 0 </cn>
                  </apply>
                  <apply>
                    <eq/>
                    <ci> Mitophagy_High </ci>
                    <cn type="integer"> 0 </cn>
                  </apply>
                  <apply>
                    <eq/>
                    <ci> mROS </ci>
                    <cn type="integer"> 0 </cn>
                  </apply>
                  <apply>
                    <eq/>
                    <ci> cROS_H </ci>
                    <cn type="integer"> 0 </cn>
                  </apply>
                  <apply>
                    <eq/>
                    <ci> BAK </ci>
                    <cn type="integer"> 1 </cn>
                  </apply>
                </apply>
                <apply>
                  <and/>
                  <apply>
                    <eq/>
                    <ci> MnSOD </ci>
                    <cn type="integer"> 1 </cn>
                  </apply>
                  <apply>
                    <eq/>
                    <ci> TCA_cycle </ci>
                    <cn type="integer"> 1 </cn>
                  </apply>
                  <apply>
                    <eq/>
                    <ci> Hyperfused_OM </ci>
                    <cn type="integer"> 1 </cn>
                  </apply>
                  <apply>
                    <eq/>
                    <ci> MP_High </ci>
                    <cn type="integer"> 0 </cn>
                  </apply>
                  <apply>
                    <eq/>
                    <ci> MP_Low </ci>
                    <cn type="integer"> 1 </cn>
                  </apply>
                  <apply>
                    <eq/>
                    <ci> PGC1 </ci>
                    <cn type="integer"> 0 </cn>
                  </apply>
                  <apply>
                    <eq/>
                    <ci> Mitophagy_High </ci>
                    <cn type="integer"> 0 </cn>
                  </apply>
                  <apply>
                    <eq/>
                    <ci> mROS </ci>
                    <cn type="integer"> 0 </cn>
                  </apply>
                  <apply>
                    <eq/>
                    <ci> cROS_H </ci>
                    <cn type="integer"> 1 </cn>
                  </apply>
                </apply>
                <apply>
                  <and/>
                  <apply>
                    <eq/>
                    <ci> MnSOD </ci>
                    <cn type="integer"> 1 </cn>
                  </apply>
                  <apply>
                    <eq/>
                    <ci> TCA_cycle </ci>
                    <cn type="integer"> 1 </cn>
                  </apply>
                  <apply>
                    <eq/>
                    <ci> Hyperfused_OM </ci>
                    <cn type="integer"> 1 </cn>
                  </apply>
                  <apply>
                    <eq/>
                    <ci> MP_High </ci>
                    <cn type="integer"> 0 </cn>
                  </apply>
                  <apply>
                    <eq/>
                    <ci> MP_Low </ci>
                    <cn type="integer"> 1 </cn>
                  </apply>
                  <apply>
                    <eq/>
                    <ci> PGC1 </ci>
                    <cn type="integer"> 0 </cn>
                  </apply>
                  <apply>
                    <eq/>
                    <ci> Mitophagy_High </ci>
                    <cn type="integer"> 0 </cn>
                  </apply>
                  <apply>
                    <eq/>
                    <ci> mROS </ci>
                    <cn type="integer"> 1 </cn>
                  </apply>
                </apply>
                <apply>
                  <and/>
                  <apply>
                    <eq/>
                    <ci> MnSOD </ci>
                    <cn type="integer"> 1 </cn>
                  </apply>
                  <apply>
                    <eq/>
                    <ci> TCA_cycle </ci>
                    <cn type="integer"> 1 </cn>
                  </apply>
                  <apply>
                    <eq/>
                    <ci> Hyperfused_OM </ci>
                    <cn type="integer"> 1 </cn>
                  </apply>
                  <apply>
                    <eq/>
                    <ci> MP_High </ci>
                    <cn type="integer"> 0 </cn>
                  </apply>
                  <apply>
                    <eq/>
                    <ci> MP_Low </ci>
                    <cn type="integer"> 1 </cn>
                  </apply>
                  <apply>
                    <eq/>
                    <ci> PGC1 </ci>
                    <cn type="integer"> 0 </cn>
                  </apply>
                  <apply>
                    <eq/>
                    <ci> Mitophagy_High </ci>
                    <cn type="integer"> 1 </cn>
                  </apply>
                  <apply>
                    <eq/>
                    <ci> Unfused </ci>
                    <cn type="integer"> 0 </cn>
                  </apply>
                  <apply>
                    <eq/>
                    <ci> cROS_H </ci>
                    <cn type="integer"> 0 </cn>
                  </apply>
                  <apply>
                    <eq/>
                    <ci> BAK </ci>
                    <cn type="integer"> 0 </cn>
                  </apply>
                  <apply>
                    <eq/>
                    <ci> BAX </ci>
                    <cn type="integer"> 1 </cn>
                  </apply>
                </apply>
                <apply>
                  <and/>
                  <apply>
                    <eq/>
                    <ci> MnSOD </ci>
                    <cn type="integer"> 1 </cn>
                  </apply>
                  <apply>
                    <eq/>
                    <ci> TCA_cycle </ci>
                    <cn type="integer"> 1 </cn>
                  </apply>
                  <apply>
                    <eq/>
                    <ci> Hyperfused_OM </ci>
                    <cn type="integer"> 1 </cn>
                  </apply>
                  <apply>
                    <eq/>
                    <ci> MP_High </ci>
                    <cn type="integer"> 0 </cn>
                  </apply>
                  <apply>
                    <eq/>
                    <ci> MP_Low </ci>
                    <cn type="integer"> 1 </cn>
                  </apply>
                  <apply>
                    <eq/>
                    <ci> PGC1 </ci>
                    <cn type="integer"> 0 </cn>
                  </apply>
                  <apply>
                    <eq/>
                    <ci> Mitophagy_High </ci>
                    <cn type="integer"> 1 </cn>
                  </apply>
                  <apply>
                    <eq/>
                    <ci> Unfused </ci>
                    <cn type="integer"> 0 </cn>
                  </apply>
                  <apply>
                    <eq/>
                    <ci> cROS_H </ci>
                    <cn type="integer"> 0 </cn>
                  </apply>
                  <apply>
                    <eq/>
                    <ci> BAK </ci>
                    <cn type="integer"> 1 </cn>
                  </apply>
                </apply>
                <apply>
                  <and/>
                  <apply>
                    <eq/>
                    <ci> MnSOD </ci>
                    <cn type="integer"> 1 </cn>
                  </apply>
                  <apply>
                    <eq/>
                    <ci> TCA_cycle </ci>
                    <cn type="integer"> 1 </cn>
                  </apply>
                  <apply>
                    <eq/>
                    <ci> Hyperfused_OM </ci>
                    <cn type="integer"> 1 </cn>
                  </apply>
                  <apply>
                    <eq/>
                    <ci> MP_High </ci>
                    <cn type="integer"> 0 </cn>
                  </apply>
                  <apply>
                    <eq/>
                    <ci> MP_Low </ci>
                    <cn type="integer"> 1 </cn>
                  </apply>
                  <apply>
                    <eq/>
                    <ci> PGC1 </ci>
                    <cn type="integer"> 0 </cn>
                  </apply>
                  <apply>
                    <eq/>
                    <ci> Mitophagy_High </ci>
                    <cn type="integer"> 1 </cn>
                  </apply>
                  <apply>
                    <eq/>
                    <ci> Unfused </ci>
                    <cn type="integer"> 0 </cn>
                  </apply>
                  <apply>
                    <eq/>
                    <ci> cROS_H </ci>
                    <cn type="integer"> 1 </cn>
                  </apply>
                </apply>
                <apply>
                  <and/>
                  <apply>
                    <eq/>
                    <ci> MnSOD </ci>
                    <cn type="integer"> 1 </cn>
                  </apply>
                  <apply>
                    <eq/>
                    <ci> TCA_cycle </ci>
                    <cn type="integer"> 1 </cn>
                  </apply>
                  <apply>
                    <eq/>
                    <ci> Hyperfused_OM </ci>
                    <cn type="integer"> 1 </cn>
                  </apply>
                  <apply>
                    <eq/>
                    <ci> MP_High </ci>
                    <cn type="integer"> 0 </cn>
                  </apply>
                  <apply>
                    <eq/>
                    <ci> MP_Low </ci>
                    <cn type="integer"> 1 </cn>
                  </apply>
                  <apply>
                    <eq/>
                    <ci> PGC1 </ci>
                    <cn type="integer"> 0 </cn>
                  </apply>
                  <apply>
                    <eq/>
                    <ci> Mitophagy_High </ci>
                    <cn type="integer"> 1 </cn>
                  </apply>
                  <apply>
                    <eq/>
                    <ci> Unfused </ci>
                    <cn type="integer"> 1 </cn>
                  </apply>
                  <apply>
                    <eq/>
                    <ci> mROS </ci>
                    <cn type="integer"> 0 </cn>
                  </apply>
                  <apply>
                    <eq/>
                    <ci> cROS_H </ci>
                    <cn type="integer"> 0 </cn>
                  </apply>
                  <apply>
                    <eq/>
                    <ci> BAK </ci>
                    <cn type="integer"> 0 </cn>
                  </apply>
                  <apply>
                    <eq/>
                    <ci> BAX </ci>
                    <cn type="integer"> 1 </cn>
                  </apply>
                </apply>
                <apply>
                  <and/>
                  <apply>
                    <eq/>
                    <ci> MnSOD </ci>
                    <cn type="integer"> 1 </cn>
                  </apply>
                  <apply>
                    <eq/>
                    <ci> TCA_cycle </ci>
                    <cn type="integer"> 1 </cn>
                  </apply>
                  <apply>
                    <eq/>
                    <ci> Hyperfused_OM </ci>
                    <cn type="integer"> 1 </cn>
                  </apply>
                  <apply>
                    <eq/>
                    <ci> MP_High </ci>
                    <cn type="integer"> 0 </cn>
                  </apply>
                  <apply>
                    <eq/>
                    <ci> MP_Low </ci>
                    <cn type="integer"> 1 </cn>
                  </apply>
                  <apply>
                    <eq/>
                    <ci> PGC1 </ci>
                    <cn type="integer"> 0 </cn>
                  </apply>
                  <apply>
                    <eq/>
                    <ci> Mitophagy_High </ci>
                    <cn type="integer"> 1 </cn>
                  </apply>
                  <apply>
                    <eq/>
                    <ci> Unfused </ci>
                    <cn type="integer"> 1 </cn>
                  </apply>
                  <apply>
                    <eq/>
                    <ci> mROS </ci>
                    <cn type="integer"> 0 </cn>
                  </apply>
                  <apply>
                    <eq/>
                    <ci> cROS_H </ci>
                    <cn type="integer"> 0 </cn>
                  </apply>
                  <apply>
                    <eq/>
                    <ci> BAK </ci>
                    <cn type="integer"> 1 </cn>
                  </apply>
                </apply>
                <apply>
                  <and/>
                  <apply>
                    <eq/>
                    <ci> MnSOD </ci>
                    <cn type="integer"> 1 </cn>
                  </apply>
                  <apply>
                    <eq/>
                    <ci> TCA_cycle </ci>
                    <cn type="integer"> 1 </cn>
                  </apply>
                  <apply>
                    <eq/>
                    <ci> Hyperfused_OM </ci>
                    <cn type="integer"> 1 </cn>
                  </apply>
                  <apply>
                    <eq/>
                    <ci> MP_High </ci>
                    <cn type="integer"> 0 </cn>
                  </apply>
                  <apply>
                    <eq/>
                    <ci> MP_Low </ci>
                    <cn type="integer"> 1 </cn>
                  </apply>
                  <apply>
                    <eq/>
                    <ci> PGC1 </ci>
                    <cn type="integer"> 0 </cn>
                  </apply>
                  <apply>
                    <eq/>
                    <ci> Mitophagy_High </ci>
                    <cn type="integer"> 1 </cn>
                  </apply>
                  <apply>
                    <eq/>
                    <ci> Unfused </ci>
                    <cn type="integer"> 1 </cn>
                  </apply>
                  <apply>
                    <eq/>
                    <ci> mROS </ci>
                    <cn type="integer"> 0 </cn>
                  </apply>
                  <apply>
                    <eq/>
                    <ci> cROS_H </ci>
                    <cn type="integer"> 1 </cn>
                  </apply>
                </apply>
                <apply>
                  <and/>
                  <apply>
                    <eq/>
                    <ci> MnSOD </ci>
                    <cn type="integer"> 1 </cn>
                  </apply>
                  <apply>
                    <eq/>
                    <ci> TCA_cycle </ci>
                    <cn type="integer"> 1 </cn>
                  </apply>
                  <apply>
                    <eq/>
                    <ci> Hyperfused_OM </ci>
                    <cn type="integer"> 1 </cn>
                  </apply>
                  <apply>
                    <eq/>
                    <ci> MP_High </ci>
                    <cn type="integer"> 0 </cn>
                  </apply>
                  <apply>
                    <eq/>
                    <ci> MP_Low </ci>
                    <cn type="integer"> 1 </cn>
                  </apply>
                  <apply>
                    <eq/>
                    <ci> PGC1 </ci>
                    <cn type="integer"> 0 </cn>
                  </apply>
                  <apply>
                    <eq/>
                    <ci> Mitophagy_High </ci>
                    <cn type="integer"> 1 </cn>
                  </apply>
                  <apply>
                    <eq/>
                    <ci> Unfused </ci>
                    <cn type="integer"> 1 </cn>
                  </apply>
                  <apply>
                    <eq/>
                    <ci> mROS </ci>
                    <cn type="integer"> 1 </cn>
                  </apply>
                </apply>
                <apply>
                  <and/>
                  <apply>
                    <eq/>
                    <ci> MnSOD </ci>
                    <cn type="integer"> 1 </cn>
                  </apply>
                  <apply>
                    <eq/>
                    <ci> TCA_cycle </ci>
                    <cn type="integer"> 1 </cn>
                  </apply>
                  <apply>
                    <eq/>
                    <ci> Hyperfused_OM </ci>
                    <cn type="integer"> 1 </cn>
                  </apply>
                  <apply>
                    <eq/>
                    <ci> MP_High </ci>
                    <cn type="integer"> 0 </cn>
                  </apply>
                  <apply>
                    <eq/>
                    <ci> MP_Low </ci>
                    <cn type="integer"> 1 </cn>
                  </apply>
                  <apply>
                    <eq/>
                    <ci> PGC1 </ci>
                    <cn type="integer"> 1 </cn>
                  </apply>
                  <apply>
                    <eq/>
                    <ci> SIRT3 </ci>
                    <cn type="integer"> 0 </cn>
                  </apply>
                  <apply>
                    <eq/>
                    <ci> Mitophagy_High </ci>
                    <cn type="integer"> 0 </cn>
                  </apply>
                  <apply>
                    <eq/>
                    <ci> mROS </ci>
                    <cn type="integer"> 0 </cn>
                  </apply>
                  <apply>
                    <eq/>
                    <ci> cROS_H </ci>
                    <cn type="integer"> 0 </cn>
                  </apply>
                  <apply>
                    <eq/>
                    <ci> BAK </ci>
                    <cn type="integer"> 0 </cn>
                  </apply>
                  <apply>
                    <eq/>
                    <ci> BAX </ci>
                    <cn type="integer"> 1 </cn>
                  </apply>
                </apply>
                <apply>
                  <and/>
                  <apply>
                    <eq/>
                    <ci> MnSOD </ci>
                    <cn type="integer"> 1 </cn>
                  </apply>
                  <apply>
                    <eq/>
                    <ci> TCA_cycle </ci>
                    <cn type="integer"> 1 </cn>
                  </apply>
                  <apply>
                    <eq/>
                    <ci> Hyperfused_OM </ci>
                    <cn type="integer"> 1 </cn>
                  </apply>
                  <apply>
                    <eq/>
                    <ci> MP_High </ci>
                    <cn type="integer"> 0 </cn>
                  </apply>
                  <apply>
                    <eq/>
                    <ci> MP_Low </ci>
                    <cn type="integer"> 1 </cn>
                  </apply>
                  <apply>
                    <eq/>
                    <ci> PGC1 </ci>
                    <cn type="integer"> 1 </cn>
                  </apply>
                  <apply>
                    <eq/>
                    <ci> SIRT3 </ci>
                    <cn type="integer"> 0 </cn>
                  </apply>
                  <apply>
                    <eq/>
                    <ci> Mitophagy_High </ci>
                    <cn type="integer"> 0 </cn>
                  </apply>
                  <apply>
                    <eq/>
                    <ci> mROS </ci>
                    <cn type="integer"> 0 </cn>
                  </apply>
                  <apply>
                    <eq/>
                    <ci> cROS_H </ci>
                    <cn type="integer"> 0 </cn>
                  </apply>
                  <apply>
                    <eq/>
                    <ci> BAK </ci>
                    <cn type="integer"> 1 </cn>
                  </apply>
                </apply>
                <apply>
                  <and/>
                  <apply>
                    <eq/>
                    <ci> MnSOD </ci>
                    <cn type="integer"> 1 </cn>
                  </apply>
                  <apply>
                    <eq/>
                    <ci> TCA_cycle </ci>
                    <cn type="integer"> 1 </cn>
                  </apply>
                  <apply>
                    <eq/>
                    <ci> Hyperfused_OM </ci>
                    <cn type="integer"> 1 </cn>
                  </apply>
                  <apply>
                    <eq/>
                    <ci> MP_High </ci>
                    <cn type="integer"> 0 </cn>
                  </apply>
                  <apply>
                    <eq/>
                    <ci> MP_Low </ci>
                    <cn type="integer"> 1 </cn>
                  </apply>
                  <apply>
                    <eq/>
                    <ci> PGC1 </ci>
                    <cn type="integer"> 1 </cn>
                  </apply>
                  <apply>
                    <eq/>
                    <ci> SIRT3 </ci>
                    <cn type="integer"> 0 </cn>
                  </apply>
                  <apply>
                    <eq/>
                    <ci> Mitophagy_High </ci>
                    <cn type="integer"> 0 </cn>
                  </apply>
                  <apply>
                    <eq/>
                    <ci> mROS </ci>
                    <cn type="integer"> 0 </cn>
                  </apply>
                  <apply>
                    <eq/>
                    <ci> cROS_H </ci>
                    <cn type="integer"> 1 </cn>
                  </apply>
                </apply>
                <apply>
                  <and/>
                  <apply>
                    <eq/>
                    <ci> MnSOD </ci>
                    <cn type="integer"> 1 </cn>
                  </apply>
                  <apply>
                    <eq/>
                    <ci> TCA_cycle </ci>
                    <cn type="integer"> 1 </cn>
                  </apply>
                  <apply>
                    <eq/>
                    <ci> Hyperfused_OM </ci>
                    <cn type="integer"> 1 </cn>
                  </apply>
                  <apply>
                    <eq/>
                    <ci> MP_High </ci>
                    <cn type="integer"> 0 </cn>
                  </apply>
                  <apply>
                    <eq/>
                    <ci> MP_Low </ci>
                    <cn type="integer"> 1 </cn>
                  </apply>
                  <apply>
                    <eq/>
                    <ci> PGC1 </ci>
                    <cn type="integer"> 1 </cn>
                  </apply>
                  <apply>
                    <eq/>
                    <ci> SIRT3 </ci>
                    <cn type="integer"> 0 </cn>
                  </apply>
                  <apply>
                    <eq/>
                    <ci> Mitophagy_High </ci>
                    <cn type="integer"> 0 </cn>
                  </apply>
                  <apply>
                    <eq/>
                    <ci> mROS </ci>
                    <cn type="integer"> 1 </cn>
                  </apply>
                </apply>
                <apply>
                  <and/>
                  <apply>
                    <eq/>
                    <ci> MnSOD </ci>
                    <cn type="integer"> 1 </cn>
                  </apply>
                  <apply>
                    <eq/>
                    <ci> TCA_cycle </ci>
                    <cn type="integer"> 1 </cn>
                  </apply>
                  <apply>
                    <eq/>
                    <ci> Hyperfused_OM </ci>
                    <cn type="integer"> 1 </cn>
                  </apply>
                  <apply>
                    <eq/>
                    <ci> MP_High </ci>
                    <cn type="integer"> 0 </cn>
                  </apply>
                  <apply>
                    <eq/>
                    <ci> MP_Low </ci>
                    <cn type="integer"> 1 </cn>
                  </apply>
                  <apply>
                    <eq/>
                    <ci> PGC1 </ci>
                    <cn type="integer"> 1 </cn>
                  </apply>
                  <apply>
                    <eq/>
                    <ci> SIRT3 </ci>
                    <cn type="integer"> 0 </cn>
                  </apply>
                  <apply>
                    <eq/>
                    <ci> Mitophagy_High </ci>
                    <cn type="integer"> 1 </cn>
                  </apply>
                  <apply>
                    <eq/>
                    <ci> Unfused </ci>
                    <cn type="integer"> 0 </cn>
                  </apply>
                  <apply>
                    <eq/>
                    <ci> cROS_H </ci>
                    <cn type="integer"> 0 </cn>
                  </apply>
                  <apply>
                    <eq/>
                    <ci> BAK </ci>
                    <cn type="integer"> 0 </cn>
                  </apply>
                  <apply>
                    <eq/>
                    <ci> BAX </ci>
                    <cn type="integer"> 1 </cn>
                  </apply>
                </apply>
                <apply>
                  <and/>
                  <apply>
                    <eq/>
                    <ci> MnSOD </ci>
                    <cn type="integer"> 1 </cn>
                  </apply>
                  <apply>
                    <eq/>
                    <ci> TCA_cycle </ci>
                    <cn type="integer"> 1 </cn>
                  </apply>
                  <apply>
                    <eq/>
                    <ci> Hyperfused_OM </ci>
                    <cn type="integer"> 1 </cn>
                  </apply>
                  <apply>
                    <eq/>
                    <ci> MP_High </ci>
                    <cn type="integer"> 0 </cn>
                  </apply>
                  <apply>
                    <eq/>
                    <ci> MP_Low </ci>
                    <cn type="integer"> 1 </cn>
                  </apply>
                  <apply>
                    <eq/>
                    <ci> PGC1 </ci>
                    <cn type="integer"> 1 </cn>
                  </apply>
                  <apply>
                    <eq/>
                    <ci> SIRT3 </ci>
                    <cn type="integer"> 0 </cn>
                  </apply>
                  <apply>
                    <eq/>
                    <ci> Mitophagy_High </ci>
                    <cn type="integer"> 1 </cn>
                  </apply>
                  <apply>
                    <eq/>
                    <ci> Unfused </ci>
                    <cn type="integer"> 0 </cn>
                  </apply>
                  <apply>
                    <eq/>
                    <ci> cROS_H </ci>
                    <cn type="integer"> 0 </cn>
                  </apply>
                  <apply>
                    <eq/>
                    <ci> BAK </ci>
                    <cn type="integer"> 1 </cn>
                  </apply>
                </apply>
                <apply>
                  <and/>
                  <apply>
                    <eq/>
                    <ci> MnSOD </ci>
                    <cn type="integer"> 1 </cn>
                  </apply>
                  <apply>
                    <eq/>
                    <ci> TCA_cycle </ci>
                    <cn type="integer"> 1 </cn>
                  </apply>
                  <apply>
                    <eq/>
                    <ci> Hyperfused_OM </ci>
                    <cn type="integer"> 1 </cn>
                  </apply>
                  <apply>
                    <eq/>
                    <ci> MP_High </ci>
                    <cn type="integer"> 0 </cn>
                  </apply>
                  <apply>
                    <eq/>
                    <ci> MP_Low </ci>
                    <cn type="integer"> 1 </cn>
                  </apply>
                  <apply>
                    <eq/>
                    <ci> PGC1 </ci>
                    <cn type="integer"> 1 </cn>
                  </apply>
                  <apply>
                    <eq/>
                    <ci> SIRT3 </ci>
                    <cn type="integer"> 0 </cn>
                  </apply>
                  <apply>
                    <eq/>
                    <ci> Mitophagy_High </ci>
                    <cn type="integer"> 1 </cn>
                  </apply>
                  <apply>
                    <eq/>
                    <ci> Unfused </ci>
                    <cn type="integer"> 0 </cn>
                  </apply>
                  <apply>
                    <eq/>
                    <ci> cROS_H </ci>
                    <cn type="integer"> 1 </cn>
                  </apply>
                </apply>
                <apply>
                  <and/>
                  <apply>
                    <eq/>
                    <ci> MnSOD </ci>
                    <cn type="integer"> 1 </cn>
                  </apply>
                  <apply>
                    <eq/>
                    <ci> TCA_cycle </ci>
                    <cn type="integer"> 1 </cn>
                  </apply>
                  <apply>
                    <eq/>
                    <ci> Hyperfused_OM </ci>
                    <cn type="integer"> 1 </cn>
                  </apply>
                  <apply>
                    <eq/>
                    <ci> MP_High </ci>
                    <cn type="integer"> 0 </cn>
                  </apply>
                  <apply>
                    <eq/>
                    <ci> MP_Low </ci>
                    <cn type="integer"> 1 </cn>
                  </apply>
                  <apply>
                    <eq/>
                    <ci> PGC1 </ci>
                    <cn type="integer"> 1 </cn>
                  </apply>
                  <apply>
                    <eq/>
                    <ci> SIRT3 </ci>
                    <cn type="integer"> 0 </cn>
                  </apply>
                  <apply>
                    <eq/>
                    <ci> Mitophagy_High </ci>
                    <cn type="integer"> 1 </cn>
                  </apply>
                  <apply>
                    <eq/>
                    <ci> Unfused </ci>
                    <cn type="integer"> 1 </cn>
                  </apply>
                  <apply>
                    <eq/>
                    <ci> mROS </ci>
                    <cn type="integer"> 0 </cn>
                  </apply>
                  <apply>
                    <eq/>
                    <ci> cROS_H </ci>
                    <cn type="integer"> 0 </cn>
                  </apply>
                  <apply>
                    <eq/>
                    <ci> BAK </ci>
                    <cn type="integer"> 0 </cn>
                  </apply>
                  <apply>
                    <eq/>
                    <ci> BAX </ci>
                    <cn type="integer"> 1 </cn>
                  </apply>
                </apply>
                <apply>
                  <and/>
                  <apply>
                    <eq/>
                    <ci> MnSOD </ci>
                    <cn type="integer"> 1 </cn>
                  </apply>
                  <apply>
                    <eq/>
                    <ci> TCA_cycle </ci>
                    <cn type="integer"> 1 </cn>
                  </apply>
                  <apply>
                    <eq/>
                    <ci> Hyperfused_OM </ci>
                    <cn type="integer"> 1 </cn>
                  </apply>
                  <apply>
                    <eq/>
                    <ci> MP_High </ci>
                    <cn type="integer"> 0 </cn>
                  </apply>
                  <apply>
                    <eq/>
                    <ci> MP_Low </ci>
                    <cn type="integer"> 1 </cn>
                  </apply>
                  <apply>
                    <eq/>
                    <ci> PGC1 </ci>
                    <cn type="integer"> 1 </cn>
                  </apply>
                  <apply>
                    <eq/>
                    <ci> SIRT3 </ci>
                    <cn type="integer"> 0 </cn>
                  </apply>
                  <apply>
                    <eq/>
                    <ci> Mitophagy_High </ci>
                    <cn type="integer"> 1 </cn>
                  </apply>
                  <apply>
                    <eq/>
                    <ci> Unfused </ci>
                    <cn type="integer"> 1 </cn>
                  </apply>
                  <apply>
                    <eq/>
                    <ci> mROS </ci>
                    <cn type="integer"> 0 </cn>
                  </apply>
                  <apply>
                    <eq/>
                    <ci> cROS_H </ci>
                    <cn type="integer"> 0 </cn>
                  </apply>
                  <apply>
                    <eq/>
                    <ci> BAK </ci>
                    <cn type="integer"> 1 </cn>
                  </apply>
                </apply>
                <apply>
                  <and/>
                  <apply>
                    <eq/>
                    <ci> MnSOD </ci>
                    <cn type="integer"> 1 </cn>
                  </apply>
                  <apply>
                    <eq/>
                    <ci> TCA_cycle </ci>
                    <cn type="integer"> 1 </cn>
                  </apply>
                  <apply>
                    <eq/>
                    <ci> Hyperfused_OM </ci>
                    <cn type="integer"> 1 </cn>
                  </apply>
                  <apply>
                    <eq/>
                    <ci> MP_High </ci>
                    <cn type="integer"> 0 </cn>
                  </apply>
                  <apply>
                    <eq/>
                    <ci> MP_Low </ci>
                    <cn type="integer"> 1 </cn>
                  </apply>
                  <apply>
                    <eq/>
                    <ci> PGC1 </ci>
                    <cn type="integer"> 1 </cn>
                  </apply>
                  <apply>
                    <eq/>
                    <ci> SIRT3 </ci>
                    <cn type="integer"> 0 </cn>
                  </apply>
                  <apply>
                    <eq/>
                    <ci> Mitophagy_High </ci>
                    <cn type="integer"> 1 </cn>
                  </apply>
                  <apply>
                    <eq/>
                    <ci> Unfused </ci>
                    <cn type="integer"> 1 </cn>
                  </apply>
                  <apply>
                    <eq/>
                    <ci> mROS </ci>
                    <cn type="integer"> 0 </cn>
                  </apply>
                  <apply>
                    <eq/>
                    <ci> cROS_H </ci>
                    <cn type="integer"> 1 </cn>
                  </apply>
                </apply>
                <apply>
                  <and/>
                  <apply>
                    <eq/>
                    <ci> MnSOD </ci>
                    <cn type="integer"> 1 </cn>
                  </apply>
                  <apply>
                    <eq/>
                    <ci> TCA_cycle </ci>
                    <cn type="integer"> 1 </cn>
                  </apply>
                  <apply>
                    <eq/>
                    <ci> Hyperfused_OM </ci>
                    <cn type="integer"> 1 </cn>
                  </apply>
                  <apply>
                    <eq/>
                    <ci> MP_High </ci>
                    <cn type="integer"> 0 </cn>
                  </apply>
                  <apply>
                    <eq/>
                    <ci> MP_Low </ci>
                    <cn type="integer"> 1 </cn>
                  </apply>
                  <apply>
                    <eq/>
                    <ci> PGC1 </ci>
                    <cn type="integer"> 1 </cn>
                  </apply>
                  <apply>
                    <eq/>
                    <ci> SIRT3 </ci>
                    <cn type="integer"> 0 </cn>
                  </apply>
                  <apply>
                    <eq/>
                    <ci> Mitophagy_High </ci>
                    <cn type="integer"> 1 </cn>
                  </apply>
                  <apply>
                    <eq/>
                    <ci> Unfused </ci>
                    <cn type="integer"> 1 </cn>
                  </apply>
                  <apply>
                    <eq/>
                    <ci> mROS </ci>
                    <cn type="integer"> 1 </cn>
                  </apply>
                </apply>
                <apply>
                  <and/>
                  <apply>
                    <eq/>
                    <ci> MnSOD </ci>
                    <cn type="integer"> 1 </cn>
                  </apply>
                  <apply>
                    <eq/>
                    <ci> TCA_cycle </ci>
                    <cn type="integer"> 1 </cn>
                  </apply>
                  <apply>
                    <eq/>
                    <ci> Hyperfused_OM </ci>
                    <cn type="integer"> 1 </cn>
                  </apply>
                  <apply>
                    <eq/>
                    <ci> MP_High </ci>
                    <cn type="integer"> 0 </cn>
                  </apply>
                  <apply>
                    <eq/>
                    <ci> MP_Low </ci>
                    <cn type="integer"> 1 </cn>
                  </apply>
                  <apply>
                    <eq/>
                    <ci> PGC1 </ci>
                    <cn type="integer"> 1 </cn>
                  </apply>
                  <apply>
                    <eq/>
                    <ci> SIRT3 </ci>
                    <cn type="integer"> 1 </cn>
                  </apply>
                  <apply>
                    <eq/>
                    <ci> Unfused </ci>
                    <cn type="integer"> 0 </cn>
                  </apply>
                  <apply>
                    <eq/>
                    <ci> cROS_H </ci>
                    <cn type="integer"> 0 </cn>
                  </apply>
                  <apply>
                    <eq/>
                    <ci> BAK </ci>
                    <cn type="integer"> 0 </cn>
                  </apply>
                  <apply>
                    <eq/>
                    <ci> BAX </ci>
                    <cn type="integer"> 1 </cn>
                  </apply>
                </apply>
                <apply>
                  <and/>
                  <apply>
                    <eq/>
                    <ci> MnSOD </ci>
                    <cn type="integer"> 1 </cn>
                  </apply>
                  <apply>
                    <eq/>
                    <ci> TCA_cycle </ci>
                    <cn type="integer"> 1 </cn>
                  </apply>
                  <apply>
                    <eq/>
                    <ci> Hyperfused_OM </ci>
                    <cn type="integer"> 1 </cn>
                  </apply>
                  <apply>
                    <eq/>
                    <ci> MP_High </ci>
                    <cn type="integer"> 0 </cn>
                  </apply>
                  <apply>
                    <eq/>
                    <ci> MP_Low </ci>
                    <cn type="integer"> 1 </cn>
                  </apply>
                  <apply>
                    <eq/>
                    <ci> PGC1 </ci>
                    <cn type="integer"> 1 </cn>
                  </apply>
                  <apply>
                    <eq/>
                    <ci> SIRT3 </ci>
                    <cn type="integer"> 1 </cn>
                  </apply>
                  <apply>
                    <eq/>
                    <ci> Unfused </ci>
                    <cn type="integer"> 0 </cn>
                  </apply>
                  <apply>
                    <eq/>
                    <ci> cROS_H </ci>
                    <cn type="integer"> 0 </cn>
                  </apply>
                  <apply>
                    <eq/>
                    <ci> BAK </ci>
                    <cn type="integer"> 1 </cn>
                  </apply>
                </apply>
                <apply>
                  <and/>
                  <apply>
                    <eq/>
                    <ci> MnSOD </ci>
                    <cn type="integer"> 1 </cn>
                  </apply>
                  <apply>
                    <eq/>
                    <ci> TCA_cycle </ci>
                    <cn type="integer"> 1 </cn>
                  </apply>
                  <apply>
                    <eq/>
                    <ci> Hyperfused_OM </ci>
                    <cn type="integer"> 1 </cn>
                  </apply>
                  <apply>
                    <eq/>
                    <ci> MP_High </ci>
                    <cn type="integer"> 0 </cn>
                  </apply>
                  <apply>
                    <eq/>
                    <ci> MP_Low </ci>
                    <cn type="integer"> 1 </cn>
                  </apply>
                  <apply>
                    <eq/>
                    <ci> PGC1 </ci>
                    <cn type="integer"> 1 </cn>
                  </apply>
                  <apply>
                    <eq/>
                    <ci> SIRT3 </ci>
                    <cn type="integer"> 1 </cn>
                  </apply>
                  <apply>
                    <eq/>
                    <ci> Unfused </ci>
                    <cn type="integer"> 0 </cn>
                  </apply>
                  <apply>
                    <eq/>
                    <ci> cROS_H </ci>
                    <cn type="integer"> 1 </cn>
                  </apply>
                </apply>
                <apply>
                  <and/>
                  <apply>
                    <eq/>
                    <ci> MnSOD </ci>
                    <cn type="integer"> 1 </cn>
                  </apply>
                  <apply>
                    <eq/>
                    <ci> TCA_cycle </ci>
                    <cn type="integer"> 1 </cn>
                  </apply>
                  <apply>
                    <eq/>
                    <ci> Hyperfused_OM </ci>
                    <cn type="integer"> 1 </cn>
                  </apply>
                  <apply>
                    <eq/>
                    <ci> MP_High </ci>
                    <cn type="integer"> 0 </cn>
                  </apply>
                  <apply>
                    <eq/>
                    <ci> MP_Low </ci>
                    <cn type="integer"> 1 </cn>
                  </apply>
                  <apply>
                    <eq/>
                    <ci> PGC1 </ci>
                    <cn type="integer"> 1 </cn>
                  </apply>
                  <apply>
                    <eq/>
                    <ci> SIRT3 </ci>
                    <cn type="integer"> 1 </cn>
                  </apply>
                  <apply>
                    <eq/>
                    <ci> Unfused </ci>
                    <cn type="integer"> 1 </cn>
                  </apply>
                  <apply>
                    <eq/>
                    <ci> mROS </ci>
                    <cn type="integer"> 0 </cn>
                  </apply>
                  <apply>
                    <eq/>
                    <ci> cROS_H </ci>
                    <cn type="integer"> 0 </cn>
                  </apply>
                  <apply>
                    <eq/>
                    <ci> BAK </ci>
                    <cn type="integer"> 0 </cn>
                  </apply>
                  <apply>
                    <eq/>
                    <ci> BAX </ci>
                    <cn type="integer"> 1 </cn>
                  </apply>
                </apply>
                <apply>
                  <and/>
                  <apply>
                    <eq/>
                    <ci> MnSOD </ci>
                    <cn type="integer"> 1 </cn>
                  </apply>
                  <apply>
                    <eq/>
                    <ci> TCA_cycle </ci>
                    <cn type="integer"> 1 </cn>
                  </apply>
                  <apply>
                    <eq/>
                    <ci> Hyperfused_OM </ci>
                    <cn type="integer"> 1 </cn>
                  </apply>
                  <apply>
                    <eq/>
                    <ci> MP_High </ci>
                    <cn type="integer"> 0 </cn>
                  </apply>
                  <apply>
                    <eq/>
                    <ci> MP_Low </ci>
                    <cn type="integer"> 1 </cn>
                  </apply>
                  <apply>
                    <eq/>
                    <ci> PGC1 </ci>
                    <cn type="integer"> 1 </cn>
                  </apply>
                  <apply>
                    <eq/>
                    <ci> SIRT3 </ci>
                    <cn type="integer"> 1 </cn>
                  </apply>
                  <apply>
                    <eq/>
                    <ci> Unfused </ci>
                    <cn type="integer"> 1 </cn>
                  </apply>
                  <apply>
                    <eq/>
                    <ci> mROS </ci>
                    <cn type="integer"> 0 </cn>
                  </apply>
                  <apply>
                    <eq/>
                    <ci> cROS_H </ci>
                    <cn type="integer"> 0 </cn>
                  </apply>
                  <apply>
                    <eq/>
                    <ci> BAK </ci>
                    <cn type="integer"> 1 </cn>
                  </apply>
                </apply>
                <apply>
                  <and/>
                  <apply>
                    <eq/>
                    <ci> MnSOD </ci>
                    <cn type="integer"> 1 </cn>
                  </apply>
                  <apply>
                    <eq/>
                    <ci> TCA_cycle </ci>
                    <cn type="integer"> 1 </cn>
                  </apply>
                  <apply>
                    <eq/>
                    <ci> Hyperfused_OM </ci>
                    <cn type="integer"> 1 </cn>
                  </apply>
                  <apply>
                    <eq/>
                    <ci> MP_High </ci>
                    <cn type="integer"> 0 </cn>
                  </apply>
                  <apply>
                    <eq/>
                    <ci> MP_Low </ci>
                    <cn type="integer"> 1 </cn>
                  </apply>
                  <apply>
                    <eq/>
                    <ci> PGC1 </ci>
                    <cn type="integer"> 1 </cn>
                  </apply>
                  <apply>
                    <eq/>
                    <ci> SIRT3 </ci>
                    <cn type="integer"> 1 </cn>
                  </apply>
                  <apply>
                    <eq/>
                    <ci> Unfused </ci>
                    <cn type="integer"> 1 </cn>
                  </apply>
                  <apply>
                    <eq/>
                    <ci> mROS </ci>
                    <cn type="integer"> 0 </cn>
                  </apply>
                  <apply>
                    <eq/>
                    <ci> cROS_H </ci>
                    <cn type="integer"> 1 </cn>
                  </apply>
                </apply>
                <apply>
                  <and/>
                  <apply>
                    <eq/>
                    <ci> MnSOD </ci>
                    <cn type="integer"> 1 </cn>
                  </apply>
                  <apply>
                    <eq/>
                    <ci> TCA_cycle </ci>
                    <cn type="integer"> 1 </cn>
                  </apply>
                  <apply>
                    <eq/>
                    <ci> Hyperfused_OM </ci>
                    <cn type="integer"> 1 </cn>
                  </apply>
                  <apply>
                    <eq/>
                    <ci> MP_High </ci>
                    <cn type="integer"> 0 </cn>
                  </apply>
                  <apply>
                    <eq/>
                    <ci> MP_Low </ci>
                    <cn type="integer"> 1 </cn>
                  </apply>
                  <apply>
                    <eq/>
                    <ci> PGC1 </ci>
                    <cn type="integer"> 1 </cn>
                  </apply>
                  <apply>
                    <eq/>
                    <ci> SIRT3 </ci>
                    <cn type="integer"> 1 </cn>
                  </apply>
                  <apply>
                    <eq/>
                    <ci> Unfused </ci>
                    <cn type="integer"> 1 </cn>
                  </apply>
                  <apply>
                    <eq/>
                    <ci> mROS </ci>
                    <cn type="integer"> 1 </cn>
                  </apply>
                </apply>
                <apply>
                  <and/>
                  <apply>
                    <eq/>
                    <ci> MnSOD </ci>
                    <cn type="integer"> 1 </cn>
                  </apply>
                  <apply>
                    <eq/>
                    <ci> TCA_cycle </ci>
                    <cn type="integer"> 1 </cn>
                  </apply>
                  <apply>
                    <eq/>
                    <ci> Hyperfused_OM </ci>
                    <cn type="integer"> 1 </cn>
                  </apply>
                  <apply>
                    <eq/>
                    <ci> MP_High </ci>
                    <cn type="integer"> 1 </cn>
                  </apply>
                  <apply>
                    <eq/>
                    <ci> cROS_H </ci>
                    <cn type="integer"> 0 </cn>
                  </apply>
                  <apply>
                    <eq/>
                    <ci> BAK </ci>
                    <cn type="integer"> 0 </cn>
                  </apply>
                  <apply>
                    <eq/>
                    <ci> BAX </ci>
                    <cn type="integer"> 1 </cn>
                  </apply>
                </apply>
                <apply>
                  <and/>
                  <apply>
                    <eq/>
                    <ci> MnSOD </ci>
                    <cn type="integer"> 1 </cn>
                  </apply>
                  <apply>
                    <eq/>
                    <ci> TCA_cycle </ci>
                    <cn type="integer"> 1 </cn>
                  </apply>
                  <apply>
                    <eq/>
                    <ci> Hyperfused_OM </ci>
                    <cn type="integer"> 1 </cn>
                  </apply>
                  <apply>
                    <eq/>
                    <ci> MP_High </ci>
                    <cn type="integer"> 1 </cn>
                  </apply>
                  <apply>
                    <eq/>
                    <ci> cROS_H </ci>
                    <cn type="integer"> 0 </cn>
                  </apply>
                  <apply>
                    <eq/>
                    <ci> BAK </ci>
                    <cn type="integer"> 1 </cn>
                  </apply>
                </apply>
                <apply>
                  <and/>
                  <apply>
                    <eq/>
                    <ci> MnSOD </ci>
                    <cn type="integer"> 1 </cn>
                  </apply>
                  <apply>
                    <eq/>
                    <ci> TCA_cycle </ci>
                    <cn type="integer"> 1 </cn>
                  </apply>
                  <apply>
                    <eq/>
                    <ci> Hyperfused_OM </ci>
                    <cn type="integer"> 1 </cn>
                  </apply>
                  <apply>
                    <eq/>
                    <ci> MP_High </ci>
                    <cn type="integer"> 1 </cn>
                  </apply>
                  <apply>
                    <eq/>
                    <ci> cROS_H </ci>
                    <cn type="integer"> 1 </cn>
                  </apply>
                </apply>
              </apply>
            </math>
                    </qual:functionTerm>
        </qual:listOfFunctionTerms>
      </qual:transition>
      <qual:transition qual:id="tr_ATP_Low">
        <qual:listOfInputs>
          <qual:input qual:id="tr_ATP_Low_in_37" qual:qualitativeSpecies="Autophagy" qual:sign="positive" qual:transitionEffect="none"/>
          <qual:input qual:id="tr_ATP_Low_in_40" qual:qualitativeSpecies="Glycolysis" qual:sign="positive" qual:transitionEffect="none"/>
          <qual:input qual:id="tr_ATP_Low_in_45" qual:qualitativeSpecies="Fermentation" qual:sign="positive" qual:transitionEffect="none"/>
          <qual:input qual:id="tr_ATP_Low_in_51" qual:qualitativeSpecies="MP_Low" qual:sign="negative" qual:transitionEffect="none"/>
          <qual:input qual:id="tr_ATP_Low_in_56" qual:qualitativeSpecies="PGC1" qual:sign="positive" qual:transitionEffect="none"/>
        </qual:listOfInputs>
        <qual:listOfOutputs>
          <qual:output qual:id="tr_ATP_Low_out" qual:qualitativeSpecies="ATP_Low" qual:transitionEffect="assignmentLevel"/>
        </qual:listOfOutputs>
        <qual:listOfFunctionTerms>
          <qual:defaultTerm qual:resultLevel="0">
          </qual:defaultTerm>
          <qual:functionTerm qual:resultLevel="1">
            <math xmlns="http://www.w3.org/1998/Math/MathML">            
              <apply>
                <or/>
                <apply>
                  <and/>
                  <apply>
                    <eq/>
                    <ci> Autophagy </ci>
                    <cn type="integer"> 0 </cn>
                  </apply>
                  <apply>
                    <eq/>
                    <ci> Glycolysis </ci>
                    <cn type="integer"> 0 </cn>
                  </apply>
                  <apply>
                    <eq/>
                    <ci> MP_Low </ci>
                    <cn type="integer"> 0 </cn>
                  </apply>
                </apply>
                <apply>
                  <and/>
                  <apply>
                    <eq/>
                    <ci> Autophagy </ci>
                    <cn type="integer"> 0 </cn>
                  </apply>
                  <apply>
                    <eq/>
                    <ci> Glycolysis </ci>
                    <cn type="integer"> 1 </cn>
                  </apply>
                  <apply>
                    <eq/>
                    <ci> Fermentation </ci>
                    <cn type="integer"> 0 </cn>
                  </apply>
                  <apply>
                    <eq/>
                    <ci> MP_Low </ci>
                    <cn type="integer"> 0 </cn>
                  </apply>
                </apply>
                <apply>
                  <and/>
                  <apply>
                    <eq/>
                    <ci> Autophagy </ci>
                    <cn type="integer"> 0 </cn>
                  </apply>
                  <apply>
                    <eq/>
                    <ci> Glycolysis </ci>
                    <cn type="integer"> 1 </cn>
                  </apply>
                  <apply>
                    <eq/>
                    <ci> Fermentation </ci>
                    <cn type="integer"> 1 </cn>
                  </apply>
                </apply>
                <apply>
                  <and/>
                  <apply>
                    <eq/>
                    <ci> Autophagy </ci>
                    <cn type="integer"> 1 </cn>
                  </apply>
                  <apply>
                    <eq/>
                    <ci> Glycolysis </ci>
                    <cn type="integer"> 0 </cn>
                  </apply>
                  <apply>
                    <eq/>
                    <ci> MP_Low </ci>
                    <cn type="integer"> 0 </cn>
                  </apply>
                </apply>
                <apply>
                  <and/>
                  <apply>
                    <eq/>
                    <ci> Autophagy </ci>
                    <cn type="integer"> 1 </cn>
                  </apply>
                  <apply>
                    <eq/>
                    <ci> Glycolysis </ci>
                    <cn type="integer"> 0 </cn>
                  </apply>
                  <apply>
                    <eq/>
                    <ci> MP_Low </ci>
                    <cn type="integer"> 1 </cn>
                  </apply>
                  <apply>
                    <eq/>
                    <ci> PGC1 </ci>
                    <cn type="integer"> 1 </cn>
                  </apply>
                </apply>
                <apply>
                  <and/>
                  <apply>
                    <eq/>
                    <ci> Autophagy </ci>
                    <cn type="integer"> 1 </cn>
                  </apply>
                  <apply>
                    <eq/>
                    <ci> Glycolysis </ci>
                    <cn type="integer"> 1 </cn>
                  </apply>
                  <apply>
                    <eq/>
                    <ci> Fermentation </ci>
                    <cn type="integer"> 0 </cn>
                  </apply>
                  <apply>
                    <eq/>
                    <ci> MP_Low </ci>
                    <cn type="integer"> 0 </cn>
                  </apply>
                </apply>
                <apply>
                  <and/>
                  <apply>
                    <eq/>
                    <ci> Autophagy </ci>
                    <cn type="integer"> 1 </cn>
                  </apply>
                  <apply>
                    <eq/>
                    <ci> Glycolysis </ci>
                    <cn type="integer"> 1 </cn>
                  </apply>
                  <apply>
                    <eq/>
                    <ci> Fermentation </ci>
                    <cn type="integer"> 0 </cn>
                  </apply>
                  <apply>
                    <eq/>
                    <ci> MP_Low </ci>
                    <cn type="integer"> 1 </cn>
                  </apply>
                  <apply>
                    <eq/>
                    <ci> PGC1 </ci>
                    <cn type="integer"> 1 </cn>
                  </apply>
                </apply>
                <apply>
                  <and/>
                  <apply>
                    <eq/>
                    <ci> Autophagy </ci>
                    <cn type="integer"> 1 </cn>
                  </apply>
                  <apply>
                    <eq/>
                    <ci> Glycolysis </ci>
                    <cn type="integer"> 1 </cn>
                  </apply>
                  <apply>
                    <eq/>
                    <ci> Fermentation </ci>
                    <cn type="integer"> 1 </cn>
                  </apply>
                </apply>
              </apply>
            </math>
                    </qual:functionTerm>
        </qual:listOfFunctionTerms>
      </qual:transition>
      <qual:transition qual:id="tr_ATP">
        <qual:listOfInputs>
          <qual:input qual:id="tr_ATP_in_41" qual:qualitativeSpecies="Glycolysis_H" qual:sign="positive" qual:transitionEffect="none"/>
          <qual:input qual:id="tr_ATP_in_45" qual:qualitativeSpecies="Fermentation" qual:sign="positive" qual:transitionEffect="none"/>
          <qual:input qual:id="tr_ATP_in_51" qual:qualitativeSpecies="MP_Low" qual:sign="negative" qual:transitionEffect="none"/>
          <qual:input qual:id="tr_ATP_in_52" qual:qualitativeSpecies="ATP_Low" qual:sign="positive" qual:transitionEffect="none"/>
        </qual:listOfInputs>
        <qual:listOfOutputs>
          <qual:output qual:id="tr_ATP_out" qual:qualitativeSpecies="ATP" qual:transitionEffect="assignmentLevel"/>
        </qual:listOfOutputs>
        <qual:listOfFunctionTerms>
          <qual:defaultTerm qual:resultLevel="0">
          </qual:defaultTerm>
          <qual:functionTerm qual:resultLevel="1">
            <math xmlns="http://www.w3.org/1998/Math/MathML">            
              <apply>
                <or/>
                <apply>
                  <and/>
                  <apply>
                    <eq/>
                    <ci> Glycolysis_H </ci>
                    <cn type="integer"> 0 </cn>
                  </apply>
                  <apply>
                    <eq/>
                    <ci> MP_Low </ci>
                    <cn type="integer"> 0 </cn>
                  </apply>
                  <apply>
                    <eq/>
                    <ci> ATP_Low </ci>
                    <cn type="integer"> 1 </cn>
                  </apply>
                </apply>
                <apply>
                  <and/>
                  <apply>
                    <eq/>
                    <ci> Glycolysis_H </ci>
                    <cn type="integer"> 1 </cn>
                  </apply>
                  <apply>
                    <eq/>
                    <ci> Fermentation </ci>
                    <cn type="integer"> 0 </cn>
                  </apply>
                  <apply>
                    <eq/>
                    <ci> MP_Low </ci>
                    <cn type="integer"> 0 </cn>
                  </apply>
                  <apply>
                    <eq/>
                    <ci> ATP_Low </ci>
                    <cn type="integer"> 1 </cn>
                  </apply>
                </apply>
                <apply>
                  <and/>
                  <apply>
                    <eq/>
                    <ci> Glycolysis_H </ci>
                    <cn type="integer"> 1 </cn>
                  </apply>
                  <apply>
                    <eq/>
                    <ci> Fermentation </ci>
                    <cn type="integer"> 1 </cn>
                  </apply>
                  <apply>
                    <eq/>
                    <ci> ATP_Low </ci>
                    <cn type="integer"> 1 </cn>
                  </apply>
                </apply>
              </apply>
            </math>
                    </qual:functionTerm>
        </qual:listOfFunctionTerms>
      </qual:transition>
      <qual:transition qual:id="tr_ATP_H">
        <qual:listOfInputs>
          <qual:input qual:id="tr_ATP_H_in_4" qual:qualitativeSpecies="Pyruvate_Ext" qual:sign="positive" qual:transitionEffect="none"/>
          <qual:input qual:id="tr_ATP_H_in_41" qual:qualitativeSpecies="Glycolysis_H" qual:sign="positive" qual:transitionEffect="none"/>
          <qual:input qual:id="tr_ATP_H_in_45" qual:qualitativeSpecies="Fermentation" qual:sign="positive" qual:transitionEffect="none"/>
          <qual:input qual:id="tr_ATP_H_in_49" qual:qualitativeSpecies="Hyperfused_IMOM" qual:sign="positive" qual:transitionEffect="none"/>
          <qual:input qual:id="tr_ATP_H_in_50" qual:qualitativeSpecies="MP_High" qual:sign="positive" qual:transitionEffect="none"/>
          <qual:input qual:id="tr_ATP_H_in_51" qual:qualitativeSpecies="MP_Low" qual:sign="negative" qual:transitionEffect="none"/>
          <qual:input qual:id="tr_ATP_H_in_53" qual:qualitativeSpecies="ATP" qual:sign="positive" qual:transitionEffect="none"/>
        </qual:listOfInputs>
        <qual:listOfOutputs>
          <qual:output qual:id="tr_ATP_H_out" qual:qualitativeSpecies="ATP_H" qual:transitionEffect="assignmentLevel"/>
        </qual:listOfOutputs>
        <qual:listOfFunctionTerms>
          <qual:defaultTerm qual:resultLevel="0">
          </qual:defaultTerm>
          <qual:functionTerm qual:resultLevel="1">
            <math xmlns="http://www.w3.org/1998/Math/MathML">            
              <apply>
                <or/>
                <apply>
                  <and/>
                  <apply>
                    <eq/>
                    <ci> Pyruvate_Ext </ci>
                    <cn type="integer"> 0 </cn>
                  </apply>
                  <apply>
                    <eq/>
                    <ci> Hyperfused_IMOM </ci>
                    <cn type="integer"> 1 </cn>
                  </apply>
                  <apply>
                    <eq/>
                    <ci> MP_High </ci>
                    <cn type="integer"> 1 </cn>
                  </apply>
                  <apply>
                    <eq/>
                    <ci> MP_Low </ci>
                    <cn type="integer"> 0 </cn>
                  </apply>
                  <apply>
                    <eq/>
                    <ci> ATP </ci>
                    <cn type="integer"> 1 </cn>
                  </apply>
                </apply>
                <apply>
                  <and/>
                  <apply>
                    <eq/>
                    <ci> Pyruvate_Ext </ci>
                    <cn type="integer"> 1 </cn>
                  </apply>
                  <apply>
                    <eq/>
                    <ci> Glycolysis_H </ci>
                    <cn type="integer"> 0 </cn>
                  </apply>
                  <apply>
                    <eq/>
                    <ci> Hyperfused_IMOM </ci>
                    <cn type="integer"> 1 </cn>
                  </apply>
                  <apply>
                    <eq/>
                    <ci> MP_High </ci>
                    <cn type="integer"> 1 </cn>
                  </apply>
                  <apply>
                    <eq/>
                    <ci> MP_Low </ci>
                    <cn type="integer"> 0 </cn>
                  </apply>
                  <apply>
                    <eq/>
                    <ci> ATP </ci>
                    <cn type="integer"> 1 </cn>
                  </apply>
                </apply>
                <apply>
                  <and/>
                  <apply>
                    <eq/>
                    <ci> Pyruvate_Ext </ci>
                    <cn type="integer"> 1 </cn>
                  </apply>
                  <apply>
                    <eq/>
                    <ci> Glycolysis_H </ci>
                    <cn type="integer"> 1 </cn>
                  </apply>
                  <apply>
                    <eq/>
                    <ci> Fermentation </ci>
                    <cn type="integer"> 0 </cn>
                  </apply>
                  <apply>
                    <eq/>
                    <ci> Hyperfused_IMOM </ci>
                    <cn type="integer"> 1 </cn>
                  </apply>
                  <apply>
                    <eq/>
                    <ci> MP_High </ci>
                    <cn type="integer"> 1 </cn>
                  </apply>
                  <apply>
                    <eq/>
                    <ci> MP_Low </ci>
                    <cn type="integer"> 0 </cn>
                  </apply>
                  <apply>
                    <eq/>
                    <ci> ATP </ci>
                    <cn type="integer"> 1 </cn>
                  </apply>
                </apply>
                <apply>
                  <and/>
                  <apply>
                    <eq/>
                    <ci> Pyruvate_Ext </ci>
                    <cn type="integer"> 1 </cn>
                  </apply>
                  <apply>
                    <eq/>
                    <ci> Glycolysis_H </ci>
                    <cn type="integer"> 1 </cn>
                  </apply>
                  <apply>
                    <eq/>
                    <ci> Fermentation </ci>
                    <cn type="integer"> 1 </cn>
                  </apply>
                  <apply>
                    <eq/>
                    <ci> ATP </ci>
                    <cn type="integer"> 1 </cn>
                  </apply>
                </apply>
              </apply>
            </math>
                    </qual:functionTerm>
        </qual:listOfFunctionTerms>
      </qual:transition>
      <qual:transition qual:id="tr_AMPK">
        <qual:listOfInputs>
          <qual:input qual:id="tr_AMPK_in_50" qual:qualitativeSpecies="MP_High" qual:sign="negative" qual:transitionEffect="none"/>
          <qual:input qual:id="tr_AMPK_in_53" qual:qualitativeSpecies="ATP" qual:sign="negative" qual:transitionEffect="none"/>
          <qual:input qual:id="tr_AMPK_in_54" qual:qualitativeSpecies="ATP_H" qual:sign="negative" qual:transitionEffect="none"/>
          <qual:input qual:id="tr_AMPK_in_62" qual:qualitativeSpecies="mROS" qual:sign="positive" qual:transitionEffect="none"/>
          <qual:input qual:id="tr_AMPK_in_104" qual:qualitativeSpecies="cROS" qual:sign="positive" qual:transitionEffect="none"/>
          <qual:input qual:id="tr_AMPK_in_105" qual:qualitativeSpecies="cROS_H" qual:sign="positive" qual:transitionEffect="none"/>
        </qual:listOfInputs>
        <qual:listOfOutputs>
          <qual:output qual:id="tr_AMPK_out" qual:qualitativeSpecies="AMPK" qual:transitionEffect="assignmentLevel"/>
        </qual:listOfOutputs>
        <qual:listOfFunctionTerms>
          <qual:defaultTerm qual:resultLevel="0">
          </qual:defaultTerm>
          <qual:functionTerm qual:resultLevel="1">
            <math xmlns="http://www.w3.org/1998/Math/MathML">            
              <apply>
                <or/>
                <apply>
                  <and/>
                  <apply>
                    <eq/>
                    <ci> MP_High </ci>
                    <cn type="integer"> 0 </cn>
                  </apply>
                  <apply>
                    <eq/>
                    <ci> ATP </ci>
                    <cn type="integer"> 0 </cn>
                  </apply>
                  <apply>
                    <eq/>
                    <ci> ATP_H </ci>
                    <cn type="integer"> 0 </cn>
                  </apply>
                </apply>
                <apply>
                  <and/>
                  <apply>
                    <eq/>
                    <ci> MP_High </ci>
                    <cn type="integer"> 0 </cn>
                  </apply>
                  <apply>
                    <eq/>
                    <ci> ATP </ci>
                    <cn type="integer"> 1 </cn>
                  </apply>
                  <apply>
                    <eq/>
                    <ci> ATP_H </ci>
                    <cn type="integer"> 0 </cn>
                  </apply>
                  <apply>
                    <eq/>
                    <ci> mROS </ci>
                    <cn type="integer"> 0 </cn>
                  </apply>
                  <apply>
                    <eq/>
                    <ci> cROS </ci>
                    <cn type="integer"> 0 </cn>
                  </apply>
                  <apply>
                    <eq/>
                    <ci> cROS_H </ci>
                    <cn type="integer"> 1 </cn>
                  </apply>
                </apply>
                <apply>
                  <and/>
                  <apply>
                    <eq/>
                    <ci> MP_High </ci>
                    <cn type="integer"> 0 </cn>
                  </apply>
                  <apply>
                    <eq/>
                    <ci> ATP </ci>
                    <cn type="integer"> 1 </cn>
                  </apply>
                  <apply>
                    <eq/>
                    <ci> ATP_H </ci>
                    <cn type="integer"> 0 </cn>
                  </apply>
                  <apply>
                    <eq/>
                    <ci> mROS </ci>
                    <cn type="integer"> 0 </cn>
                  </apply>
                  <apply>
                    <eq/>
                    <ci> cROS </ci>
                    <cn type="integer"> 1 </cn>
                  </apply>
                </apply>
                <apply>
                  <and/>
                  <apply>
                    <eq/>
                    <ci> MP_High </ci>
                    <cn type="integer"> 0 </cn>
                  </apply>
                  <apply>
                    <eq/>
                    <ci> ATP </ci>
                    <cn type="integer"> 1 </cn>
                  </apply>
                  <apply>
                    <eq/>
                    <ci> ATP_H </ci>
                    <cn type="integer"> 0 </cn>
                  </apply>
                  <apply>
                    <eq/>
                    <ci> mROS </ci>
                    <cn type="integer"> 1 </cn>
                  </apply>
                </apply>
              </apply>
            </math>
                    </qual:functionTerm>
        </qual:listOfFunctionTerms>
      </qual:transition>
      <qual:transition qual:id="tr_PGC1">
        <qual:listOfInputs>
          <qual:input qual:id="tr_PGC1_in_55" qual:qualitativeSpecies="AMPK" qual:sign="positive" qual:transitionEffect="none"/>
        </qual:listOfInputs>
        <qual:listOfOutputs>
          <qual:output qual:id="tr_PGC1_out" qual:qualitativeSpecies="PGC1" qual:transitionEffect="assignmentLevel"/>
        </qual:listOfOutputs>
        <qual:listOfFunctionTerms>
          <qual:defaultTerm qual:resultLevel="0">
          </qual:defaultTerm>
          <qual:functionTerm qual:resultLevel="1">
            <math xmlns="http://www.w3.org/1998/Math/MathML">            
              <apply>
                <eq/>
                <ci> AMPK </ci>
                <cn type="integer"> 1 </cn>
              </apply>
            </math>
                    </qual:functionTerm>
        </qual:listOfFunctionTerms>
      </qual:transition>
      <qual:transition qual:id="tr_SIRT3">
        <qual:listOfInputs>
          <qual:input qual:id="tr_SIRT3_in_49" qual:qualitativeSpecies="Hyperfused_IMOM" qual:sign="positive" qual:transitionEffect="none"/>
          <qual:input qual:id="tr_SIRT3_in_51" qual:qualitativeSpecies="MP_Low" qual:sign="negative" qual:transitionEffect="none"/>
          <qual:input qual:id="tr_SIRT3_in_56" qual:qualitativeSpecies="PGC1" qual:sign="positive" qual:transitionEffect="none"/>
          <qual:input qual:id="tr_SIRT3_in_63" qual:qualitativeSpecies="NADp_m" qual:sign="positive" qual:transitionEffect="none"/>
        </qual:listOfInputs>
        <qual:listOfOutputs>
          <qual:output qual:id="tr_SIRT3_out" qual:qualitativeSpecies="SIRT3" qual:transitionEffect="assignmentLevel"/>
        </qual:listOfOutputs>
        <qual:listOfFunctionTerms>
          <qual:defaultTerm qual:resultLevel="0">
          </qual:defaultTerm>
          <qual:functionTerm qual:resultLevel="1">
            <math xmlns="http://www.w3.org/1998/Math/MathML">            
              <apply>
                <or/>
                <apply>
                  <and/>
                  <apply>
                    <eq/>
                    <ci> Hyperfused_IMOM </ci>
                    <cn type="integer"> 0 </cn>
                  </apply>
                  <apply>
                    <eq/>
                    <ci> PGC1 </ci>
                    <cn type="integer"> 1 </cn>
                  </apply>
                  <apply>
                    <eq/>
                    <ci> NADp_m </ci>
                    <cn type="integer"> 1 </cn>
                  </apply>
                </apply>
                <apply>
                  <and/>
                  <apply>
                    <eq/>
                    <ci> Hyperfused_IMOM </ci>
                    <cn type="integer"> 1 </cn>
                  </apply>
                  <apply>
                    <eq/>
                    <ci> MP_Low </ci>
                    <cn type="integer"> 0 </cn>
                  </apply>
                  <apply>
                    <eq/>
                    <ci> NADp_m </ci>
                    <cn type="integer"> 1 </cn>
                  </apply>
                </apply>
                <apply>
                  <and/>
                  <apply>
                    <eq/>
                    <ci> Hyperfused_IMOM </ci>
                    <cn type="integer"> 1 </cn>
                  </apply>
                  <apply>
                    <eq/>
                    <ci> MP_Low </ci>
                    <cn type="integer"> 1 </cn>
                  </apply>
                  <apply>
                    <eq/>
                    <ci> PGC1 </ci>
                    <cn type="integer"> 1 </cn>
                  </apply>
                  <apply>
                    <eq/>
                    <ci> NADp_m </ci>
                    <cn type="integer"> 1 </cn>
                  </apply>
                </apply>
              </apply>
            </math>
                    </qual:functionTerm>
        </qual:listOfFunctionTerms>
      </qual:transition>
      <qual:transition qual:id="tr_PINK1">
        <qual:listOfInputs>
          <qual:input qual:id="tr_PINK1_in_21" qual:qualitativeSpecies="FoxO3" qual:sign="positive" qual:transitionEffect="none"/>
          <qual:input qual:id="tr_PINK1_in_26" qual:qualitativeSpecies="FoxO1" qual:sign="positive" qual:transitionEffect="none"/>
          <qual:input qual:id="tr_PINK1_in_39" qual:qualitativeSpecies="NF_kB" qual:sign="positive" qual:transitionEffect="none"/>
          <qual:input qual:id="tr_PINK1_in_51" qual:qualitativeSpecies="MP_Low" qual:sign="positive" qual:transitionEffect="none"/>
        </qual:listOfInputs>
        <qual:listOfOutputs>
          <qual:output qual:id="tr_PINK1_out" qual:qualitativeSpecies="PINK1" qual:transitionEffect="assignmentLevel"/>
        </qual:listOfOutputs>
        <qual:listOfFunctionTerms>
          <qual:defaultTerm qual:resultLevel="0">
          </qual:defaultTerm>
          <qual:functionTerm qual:resultLevel="1">
            <math xmlns="http://www.w3.org/1998/Math/MathML">            
              <apply>
                <or/>
                <apply>
                  <and/>
                  <apply>
                    <eq/>
                    <ci> FoxO3 </ci>
                    <cn type="integer"> 0 </cn>
                  </apply>
                  <apply>
                    <eq/>
                    <ci> FoxO1 </ci>
                    <cn type="integer"> 0 </cn>
                  </apply>
                  <apply>
                    <eq/>
                    <ci> NF_kB </ci>
                    <cn type="integer"> 1 </cn>
                  </apply>
                  <apply>
                    <eq/>
                    <ci> MP_Low </ci>
                    <cn type="integer"> 1 </cn>
                  </apply>
                </apply>
                <apply>
                  <and/>
                  <apply>
                    <eq/>
                    <ci> FoxO3 </ci>
                    <cn type="integer"> 0 </cn>
                  </apply>
                  <apply>
                    <eq/>
                    <ci> FoxO1 </ci>
                    <cn type="integer"> 1 </cn>
                  </apply>
                  <apply>
                    <eq/>
                    <ci> MP_Low </ci>
                    <cn type="integer"> 1 </cn>
                  </apply>
                </apply>
                <apply>
                  <and/>
                  <apply>
                    <eq/>
                    <ci> FoxO3 </ci>
                    <cn type="integer"> 1 </cn>
                  </apply>
                  <apply>
                    <eq/>
                    <ci> MP_Low </ci>
                    <cn type="integer"> 1 </cn>
                  </apply>
                </apply>
              </apply>
            </math>
                    </qual:functionTerm>
        </qual:listOfFunctionTerms>
      </qual:transition>
      <qual:transition qual:id="tr_Mitophagy_High">
        <qual:listOfInputs>
          <qual:input qual:id="tr_Mitophagy_High_in_21" qual:qualitativeSpecies="FoxO3" qual:sign="positive" qual:transitionEffect="none"/>
          <qual:input qual:id="tr_Mitophagy_High_in_26" qual:qualitativeSpecies="FoxO1" qual:sign="positive" qual:transitionEffect="none"/>
          <qual:input qual:id="tr_Mitophagy_High_in_33" qual:qualitativeSpecies="mTORC1" qual:sign="negative" qual:transitionEffect="none"/>
          <qual:input qual:id="tr_Mitophagy_High_in_48" qual:qualitativeSpecies="Hyperfused_OM" qual:sign="negative" qual:transitionEffect="none"/>
          <qual:input qual:id="tr_Mitophagy_High_in_51" qual:qualitativeSpecies="MP_Low" qual:sign="positive" qual:transitionEffect="none"/>
          <qual:input qual:id="tr_Mitophagy_High_in_55" qual:qualitativeSpecies="AMPK" qual:sign="positive" qual:transitionEffect="none"/>
          <qual:input qual:id="tr_Mitophagy_High_in_58" qual:qualitativeSpecies="PINK1" qual:sign="positive" qual:transitionEffect="none"/>
          <qual:input qual:id="tr_Mitophagy_High_in_60" qual:qualitativeSpecies="Drp1" qual:sign="positive" qual:transitionEffect="none"/>
          <qual:input qual:id="tr_Mitophagy_High_in_116" qual:qualitativeSpecies="Casp8" qual:sign="negative" qual:transitionEffect="none"/>
        </qual:listOfInputs>
        <qual:listOfOutputs>
          <qual:output qual:id="tr_Mitophagy_High_out" qual:qualitativeSpecies="Mitophagy_High" qual:transitionEffect="assignmentLevel"/>
        </qual:listOfOutputs>
        <qual:listOfFunctionTerms>
          <qual:defaultTerm qual:resultLevel="0">
          </qual:defaultTerm>
          <qual:functionTerm qual:resultLevel="1">
            <math xmlns="http://www.w3.org/1998/Math/MathML">            
              <apply>
                <or/>
                <apply>
                  <and/>
                  <apply>
                    <eq/>
                    <ci> FoxO3 </ci>
                    <cn type="integer"> 0 </cn>
                  </apply>
                  <apply>
                    <eq/>
                    <ci> FoxO1 </ci>
                    <cn type="integer"> 0 </cn>
                  </apply>
                  <apply>
                    <eq/>
                    <ci> mTORC1 </ci>
                    <cn type="integer"> 0 </cn>
                  </apply>
                  <apply>
                    <eq/>
                    <ci> Hyperfused_OM </ci>
                    <cn type="integer"> 0 </cn>
                  </apply>
                  <apply>
                    <eq/>
                    <ci> MP_Low </ci>
                    <cn type="integer"> 0 </cn>
                  </apply>
                  <apply>
                    <eq/>
                    <ci> AMPK </ci>
                    <cn type="integer"> 1 </cn>
                  </apply>
                  <apply>
                    <eq/>
                    <ci> PINK1 </ci>
                    <cn type="integer"> 0 </cn>
                  </apply>
                  <apply>
                    <eq/>
                    <ci> Drp1 </ci>
                    <cn type="integer"> 1 </cn>
                  </apply>
                  <apply>
                    <eq/>
                    <ci> Casp8 </ci>
                    <cn type="integer"> 0 </cn>
                  </apply>
                </apply>
                <apply>
                  <and/>
                  <apply>
                    <eq/>
                    <ci> FoxO3 </ci>
                    <cn type="integer"> 0 </cn>
                  </apply>
                  <apply>
                    <eq/>
                    <ci> FoxO1 </ci>
                    <cn type="integer"> 0 </cn>
                  </apply>
                  <apply>
                    <eq/>
                    <ci> mTORC1 </ci>
                    <cn type="integer"> 0 </cn>
                  </apply>
                  <apply>
                    <eq/>
                    <ci> Hyperfused_OM </ci>
                    <cn type="integer"> 0 </cn>
                  </apply>
                  <apply>
                    <eq/>
                    <ci> MP_Low </ci>
                    <cn type="integer"> 0 </cn>
                  </apply>
                  <apply>
                    <eq/>
                    <ci> AMPK </ci>
                    <cn type="integer"> 1 </cn>
                  </apply>
                  <apply>
                    <eq/>
                    <ci> PINK1 </ci>
                    <cn type="integer"> 1 </cn>
                  </apply>
                  <apply>
                    <eq/>
                    <ci> Casp8 </ci>
                    <cn type="integer"> 0 </cn>
                  </apply>
                </apply>
                <apply>
                  <and/>
                  <apply>
                    <eq/>
                    <ci> FoxO3 </ci>
                    <cn type="integer"> 0 </cn>
                  </apply>
                  <apply>
                    <eq/>
                    <ci> FoxO1 </ci>
                    <cn type="integer"> 0 </cn>
                  </apply>
                  <apply>
                    <eq/>
                    <ci> mTORC1 </ci>
                    <cn type="integer"> 0 </cn>
                  </apply>
                  <apply>
                    <eq/>
                    <ci> Hyperfused_OM </ci>
                    <cn type="integer"> 0 </cn>
                  </apply>
                  <apply>
                    <eq/>
                    <ci> MP_Low </ci>
                    <cn type="integer"> 1 </cn>
                  </apply>
                  <apply>
                    <eq/>
                    <ci> PINK1 </ci>
                    <cn type="integer"> 0 </cn>
                  </apply>
                  <apply>
                    <eq/>
                    <ci> Drp1 </ci>
                    <cn type="integer"> 1 </cn>
                  </apply>
                  <apply>
                    <eq/>
                    <ci> Casp8 </ci>
                    <cn type="integer"> 0 </cn>
                  </apply>
                </apply>
                <apply>
                  <and/>
                  <apply>
                    <eq/>
                    <ci> FoxO3 </ci>
                    <cn type="integer"> 0 </cn>
                  </apply>
                  <apply>
                    <eq/>
                    <ci> FoxO1 </ci>
                    <cn type="integer"> 0 </cn>
                  </apply>
                  <apply>
                    <eq/>
                    <ci> mTORC1 </ci>
                    <cn type="integer"> 0 </cn>
                  </apply>
                  <apply>
                    <eq/>
                    <ci> Hyperfused_OM </ci>
                    <cn type="integer"> 0 </cn>
                  </apply>
                  <apply>
                    <eq/>
                    <ci> MP_Low </ci>
                    <cn type="integer"> 1 </cn>
                  </apply>
                  <apply>
                    <eq/>
                    <ci> PINK1 </ci>
                    <cn type="integer"> 1 </cn>
                  </apply>
                  <apply>
                    <eq/>
                    <ci> Casp8 </ci>
                    <cn type="integer"> 0 </cn>
                  </apply>
                </apply>
                <apply>
                  <and/>
                  <apply>
                    <eq/>
                    <ci> FoxO3 </ci>
                    <cn type="integer"> 0 </cn>
                  </apply>
                  <apply>
                    <eq/>
                    <ci> FoxO1 </ci>
                    <cn type="integer"> 1 </cn>
                  </apply>
                  <apply>
                    <eq/>
                    <ci> Hyperfused_OM </ci>
                    <cn type="integer"> 0 </cn>
                  </apply>
                  <apply>
                    <eq/>
                    <ci> MP_Low </ci>
                    <cn type="integer"> 0 </cn>
                  </apply>
                  <apply>
                    <eq/>
                    <ci> AMPK </ci>
                    <cn type="integer"> 1 </cn>
                  </apply>
                  <apply>
                    <eq/>
                    <ci> PINK1 </ci>
                    <cn type="integer"> 0 </cn>
                  </apply>
                  <apply>
                    <eq/>
                    <ci> Drp1 </ci>
                    <cn type="integer"> 1 </cn>
                  </apply>
                  <apply>
                    <eq/>
                    <ci> Casp8 </ci>
                    <cn type="integer"> 0 </cn>
                  </apply>
                </apply>
                <apply>
                  <and/>
                  <apply>
                    <eq/>
                    <ci> FoxO3 </ci>
                    <cn type="integer"> 0 </cn>
                  </apply>
                  <apply>
                    <eq/>
                    <ci> FoxO1 </ci>
                    <cn type="integer"> 1 </cn>
                  </apply>
                  <apply>
                    <eq/>
                    <ci> Hyperfused_OM </ci>
                    <cn type="integer"> 0 </cn>
                  </apply>
                  <apply>
                    <eq/>
                    <ci> MP_Low </ci>
                    <cn type="integer"> 0 </cn>
                  </apply>
                  <apply>
                    <eq/>
                    <ci> AMPK </ci>
                    <cn type="integer"> 1 </cn>
                  </apply>
                  <apply>
                    <eq/>
                    <ci> PINK1 </ci>
                    <cn type="integer"> 1 </cn>
                  </apply>
                  <apply>
                    <eq/>
                    <ci> Casp8 </ci>
                    <cn type="integer"> 0 </cn>
                  </apply>
                </apply>
                <apply>
                  <and/>
                  <apply>
                    <eq/>
                    <ci> FoxO3 </ci>
                    <cn type="integer"> 0 </cn>
                  </apply>
                  <apply>
                    <eq/>
                    <ci> FoxO1 </ci>
                    <cn type="integer"> 1 </cn>
                  </apply>
                  <apply>
                    <eq/>
                    <ci> Hyperfused_OM </ci>
                    <cn type="integer"> 0 </cn>
                  </apply>
                  <apply>
                    <eq/>
                    <ci> MP_Low </ci>
                    <cn type="integer"> 1 </cn>
                  </apply>
                  <apply>
                    <eq/>
                    <ci> PINK1 </ci>
                    <cn type="integer"> 0 </cn>
                  </apply>
                  <apply>
                    <eq/>
                    <ci> Drp1 </ci>
                    <cn type="integer"> 1 </cn>
                  </apply>
                  <apply>
                    <eq/>
                    <ci> Casp8 </ci>
                    <cn type="integer"> 0 </cn>
                  </apply>
                </apply>
                <apply>
                  <and/>
                  <apply>
                    <eq/>
                    <ci> FoxO3 </ci>
                    <cn type="integer"> 0 </cn>
                  </apply>
                  <apply>
                    <eq/>
                    <ci> FoxO1 </ci>
                    <cn type="integer"> 1 </cn>
                  </apply>
                  <apply>
                    <eq/>
                    <ci> Hyperfused_OM </ci>
                    <cn type="integer"> 0 </cn>
                  </apply>
                  <apply>
                    <eq/>
                    <ci> MP_Low </ci>
                    <cn type="integer"> 1 </cn>
                  </apply>
                  <apply>
                    <eq/>
                    <ci> PINK1 </ci>
                    <cn type="integer"> 1 </cn>
                  </apply>
                  <apply>
                    <eq/>
                    <ci> Casp8 </ci>
                    <cn type="integer"> 0 </cn>
                  </apply>
                </apply>
                <apply>
                  <and/>
                  <apply>
                    <eq/>
                    <ci> FoxO3 </ci>
                    <cn type="integer"> 1 </cn>
                  </apply>
                  <apply>
                    <eq/>
                    <ci> Hyperfused_OM </ci>
                    <cn type="integer"> 0 </cn>
                  </apply>
                  <apply>
                    <eq/>
                    <ci> MP_Low </ci>
                    <cn type="integer"> 0 </cn>
                  </apply>
                  <apply>
                    <eq/>
                    <ci> AMPK </ci>
                    <cn type="integer"> 1 </cn>
                  </apply>
                  <apply>
                    <eq/>
                    <ci> PINK1 </ci>
                    <cn type="integer"> 0 </cn>
                  </apply>
                  <apply>
                    <eq/>
                    <ci> Drp1 </ci>
                    <cn type="integer"> 1 </cn>
                  </apply>
                  <apply>
                    <eq/>
                    <ci> Casp8 </ci>
                    <cn type="integer"> 0 </cn>
                  </apply>
                </apply>
                <apply>
                  <and/>
                  <apply>
                    <eq/>
                    <ci> FoxO3 </ci>
                    <cn type="integer"> 1 </cn>
                  </apply>
                  <apply>
                    <eq/>
                    <ci> Hyperfused_OM </ci>
                    <cn type="integer"> 0 </cn>
                  </apply>
                  <apply>
                    <eq/>
                    <ci> MP_Low </ci>
                    <cn type="integer"> 0 </cn>
                  </apply>
                  <apply>
                    <eq/>
                    <ci> AMPK </ci>
                    <cn type="integer"> 1 </cn>
                  </apply>
                  <apply>
                    <eq/>
                    <ci> PINK1 </ci>
                    <cn type="integer"> 1 </cn>
                  </apply>
                  <apply>
                    <eq/>
                    <ci> Casp8 </ci>
                    <cn type="integer"> 0 </cn>
                  </apply>
                </apply>
                <apply>
                  <and/>
                  <apply>
                    <eq/>
                    <ci> FoxO3 </ci>
                    <cn type="integer"> 1 </cn>
                  </apply>
                  <apply>
                    <eq/>
                    <ci> Hyperfused_OM </ci>
                    <cn type="integer"> 0 </cn>
                  </apply>
                  <apply>
                    <eq/>
                    <ci> MP_Low </ci>
                    <cn type="integer"> 1 </cn>
                  </apply>
                  <apply>
                    <eq/>
                    <ci> PINK1 </ci>
                    <cn type="integer"> 0 </cn>
                  </apply>
                  <apply>
                    <eq/>
                    <ci> Drp1 </ci>
                    <cn type="integer"> 1 </cn>
                  </apply>
                  <apply>
                    <eq/>
                    <ci> Casp8 </ci>
                    <cn type="integer"> 0 </cn>
                  </apply>
                </apply>
                <apply>
                  <and/>
                  <apply>
                    <eq/>
                    <ci> FoxO3 </ci>
                    <cn type="integer"> 1 </cn>
                  </apply>
                  <apply>
                    <eq/>
                    <ci> Hyperfused_OM </ci>
                    <cn type="integer"> 0 </cn>
                  </apply>
                  <apply>
                    <eq/>
                    <ci> MP_Low </ci>
                    <cn type="integer"> 1 </cn>
                  </apply>
                  <apply>
                    <eq/>
                    <ci> PINK1 </ci>
                    <cn type="integer"> 1 </cn>
                  </apply>
                  <apply>
                    <eq/>
                    <ci> Casp8 </ci>
                    <cn type="integer"> 0 </cn>
                  </apply>
                </apply>
              </apply>
            </math>
                    </qual:functionTerm>
        </qual:listOfFunctionTerms>
      </qual:transition>
      <qual:transition qual:id="tr_Drp1">
        <qual:listOfInputs>
          <qual:input qual:id="tr_Drp1_in_47" qual:qualitativeSpecies="MFN1_2" qual:sign="negative" qual:transitionEffect="none"/>
          <qual:input qual:id="tr_Drp1_in_51" qual:qualitativeSpecies="MP_Low" qual:sign="positive" qual:transitionEffect="none"/>
          <qual:input qual:id="tr_Drp1_in_55" qual:qualitativeSpecies="AMPK" qual:sign="positive" qual:transitionEffect="none"/>
          <qual:input qual:id="tr_Drp1_in_58" qual:qualitativeSpecies="PINK1" qual:sign="positive" qual:transitionEffect="none"/>
          <qual:input qual:id="tr_Drp1_in_59" qual:qualitativeSpecies="Mitophagy_High" qual:sign="positive" qual:transitionEffect="none"/>
          <qual:input qual:id="tr_Drp1_in_85" qual:qualitativeSpecies="CyclinB" qual:sign="positive" qual:transitionEffect="none"/>
          <qual:input qual:id="tr_Drp1_in_87" qual:qualitativeSpecies="Cdk1" qual:sign="positive" qual:transitionEffect="none"/>
          <qual:input qual:id="tr_Drp1_in_90" qual:qualitativeSpecies="Cdh1" qual:sign="negative" qual:transitionEffect="none"/>
          <qual:input qual:id="tr_Drp1_in_108" qual:qualitativeSpecies="p53" qual:sign="negative" qual:transitionEffect="none"/>
          <qual:input qual:id="tr_Drp1_in_122" qual:qualitativeSpecies="BIK" qual:sign="positive" qual:transitionEffect="none"/>
          <qual:input qual:id="tr_Drp1_in_125" qual:qualitativeSpecies="BAK" qual:sign="positive" qual:transitionEffect="none"/>
          <qual:input qual:id="tr_Drp1_in_126" qual:qualitativeSpecies="BAX" qual:sign="positive" qual:transitionEffect="none"/>
        </qual:listOfInputs>
        <qual:listOfOutputs>
          <qual:output qual:id="tr_Drp1_out" qual:qualitativeSpecies="Drp1" qual:transitionEffect="assignmentLevel"/>
        </qual:listOfOutputs>
        <qual:listOfFunctionTerms>
          <qual:defaultTerm qual:resultLevel="0">
          </qual:defaultTerm>
          <qual:functionTerm qual:resultLevel="1">
            <math xmlns="http://www.w3.org/1998/Math/MathML">            
              <apply>
                <or/>
                <apply>
                  <and/>
                  <apply>
                    <eq/>
                    <ci> MFN1_2 </ci>
                    <cn type="integer"> 0 </cn>
                  </apply>
                  <apply>
                    <eq/>
                    <ci> MP_Low </ci>
                    <cn type="integer"> 0 </cn>
                  </apply>
                  <apply>
                    <eq/>
                    <ci> AMPK </ci>
                    <cn type="integer"> 0 </cn>
                  </apply>
                  <apply>
                    <eq/>
                    <ci> CyclinB </ci>
                    <cn type="integer"> 0 </cn>
                  </apply>
                  <apply>
                    <eq/>
                    <ci> BIK </ci>
                    <cn type="integer"> 1 </cn>
                  </apply>
                  <apply>
                    <eq/>
                    <ci> BAK </ci>
                    <cn type="integer"> 0 </cn>
                  </apply>
                  <apply>
                    <eq/>
                    <ci> BAX </ci>
                    <cn type="integer"> 1 </cn>
                  </apply>
                </apply>
                <apply>
                  <and/>
                  <apply>
                    <eq/>
                    <ci> MFN1_2 </ci>
                    <cn type="integer"> 0 </cn>
                  </apply>
                  <apply>
                    <eq/>
                    <ci> MP_Low </ci>
                    <cn type="integer"> 0 </cn>
                  </apply>
                  <apply>
                    <eq/>
                    <ci> AMPK </ci>
                    <cn type="integer"> 0 </cn>
                  </apply>
                  <apply>
                    <eq/>
                    <ci> CyclinB </ci>
                    <cn type="integer"> 0 </cn>
                  </apply>
                  <apply>
                    <eq/>
                    <ci> BIK </ci>
                    <cn type="integer"> 1 </cn>
                  </apply>
                  <apply>
                    <eq/>
                    <ci> BAK </ci>
                    <cn type="integer"> 1 </cn>
                  </apply>
                </apply>
                <apply>
                  <and/>
                  <apply>
                    <eq/>
                    <ci> MFN1_2 </ci>
                    <cn type="integer"> 0 </cn>
                  </apply>
                  <apply>
                    <eq/>
                    <ci> MP_Low </ci>
                    <cn type="integer"> 0 </cn>
                  </apply>
                  <apply>
                    <eq/>
                    <ci> AMPK </ci>
                    <cn type="integer"> 0 </cn>
                  </apply>
                  <apply>
                    <eq/>
                    <ci> CyclinB </ci>
                    <cn type="integer"> 1 </cn>
                  </apply>
                  <apply>
                    <eq/>
                    <ci> Cdk1 </ci>
                    <cn type="integer"> 0 </cn>
                  </apply>
                  <apply>
                    <eq/>
                    <ci> BIK </ci>
                    <cn type="integer"> 1 </cn>
                  </apply>
                  <apply>
                    <eq/>
                    <ci> BAK </ci>
                    <cn type="integer"> 0 </cn>
                  </apply>
                  <apply>
                    <eq/>
                    <ci> BAX </ci>
                    <cn type="integer"> 1 </cn>
                  </apply>
                </apply>
                <apply>
                  <and/>
                  <apply>
                    <eq/>
                    <ci> MFN1_2 </ci>
                    <cn type="integer"> 0 </cn>
                  </apply>
                  <apply>
                    <eq/>
                    <ci> MP_Low </ci>
                    <cn type="integer"> 0 </cn>
                  </apply>
                  <apply>
                    <eq/>
                    <ci> AMPK </ci>
                    <cn type="integer"> 0 </cn>
                  </apply>
                  <apply>
                    <eq/>
                    <ci> CyclinB </ci>
                    <cn type="integer"> 1 </cn>
                  </apply>
                  <apply>
                    <eq/>
                    <ci> Cdk1 </ci>
                    <cn type="integer"> 0 </cn>
                  </apply>
                  <apply>
                    <eq/>
                    <ci> BIK </ci>
                    <cn type="integer"> 1 </cn>
                  </apply>
                  <apply>
                    <eq/>
                    <ci> BAK </ci>
                    <cn type="integer"> 1 </cn>
                  </apply>
                </apply>
                <apply>
                  <and/>
                  <apply>
                    <eq/>
                    <ci> MFN1_2 </ci>
                    <cn type="integer"> 0 </cn>
                  </apply>
                  <apply>
                    <eq/>
                    <ci> MP_Low </ci>
                    <cn type="integer"> 0 </cn>
                  </apply>
                  <apply>
                    <eq/>
                    <ci> AMPK </ci>
                    <cn type="integer"> 0 </cn>
                  </apply>
                  <apply>
                    <eq/>
                    <ci> CyclinB </ci>
                    <cn type="integer"> 1 </cn>
                  </apply>
                  <apply>
                    <eq/>
                    <ci> Cdk1 </ci>
                    <cn type="integer"> 1 </cn>
                  </apply>
                  <apply>
                    <eq/>
                    <ci> Cdh1 </ci>
                    <cn type="integer"> 0 </cn>
                  </apply>
                  <apply>
                    <eq/>
                    <ci> p53 </ci>
                    <cn type="integer"> 0 </cn>
                  </apply>
                </apply>
                <apply>
                  <and/>
                  <apply>
                    <eq/>
                    <ci> MFN1_2 </ci>
                    <cn type="integer"> 0 </cn>
                  </apply>
                  <apply>
                    <eq/>
                    <ci> MP_Low </ci>
                    <cn type="integer"> 0 </cn>
                  </apply>
                  <apply>
                    <eq/>
                    <ci> AMPK </ci>
                    <cn type="integer"> 0 </cn>
                  </apply>
                  <apply>
                    <eq/>
                    <ci> CyclinB </ci>
                    <cn type="integer"> 1 </cn>
                  </apply>
                  <apply>
                    <eq/>
                    <ci> Cdk1 </ci>
                    <cn type="integer"> 1 </cn>
                  </apply>
                  <apply>
                    <eq/>
                    <ci> Cdh1 </ci>
                    <cn type="integer"> 0 </cn>
                  </apply>
                  <apply>
                    <eq/>
                    <ci> p53 </ci>
                    <cn type="integer"> 1 </cn>
                  </apply>
                  <apply>
                    <eq/>
                    <ci> BIK </ci>
                    <cn type="integer"> 1 </cn>
                  </apply>
                  <apply>
                    <eq/>
                    <ci> BAK </ci>
                    <cn type="integer"> 0 </cn>
                  </apply>
                  <apply>
                    <eq/>
                    <ci> BAX </ci>
                    <cn type="integer"> 1 </cn>
                  </apply>
                </apply>
                <apply>
                  <and/>
                  <apply>
                    <eq/>
                    <ci> MFN1_2 </ci>
                    <cn type="integer"> 0 </cn>
                  </apply>
                  <apply>
                    <eq/>
                    <ci> MP_Low </ci>
                    <cn type="integer"> 0 </cn>
                  </apply>
                  <apply>
                    <eq/>
                    <ci> AMPK </ci>
                    <cn type="integer"> 0 </cn>
                  </apply>
                  <apply>
                    <eq/>
                    <ci> CyclinB </ci>
                    <cn type="integer"> 1 </cn>
                  </apply>
                  <apply>
                    <eq/>
                    <ci> Cdk1 </ci>
                    <cn type="integer"> 1 </cn>
                  </apply>
                  <apply>
                    <eq/>
                    <ci> Cdh1 </ci>
                    <cn type="integer"> 0 </cn>
                  </apply>
                  <apply>
                    <eq/>
                    <ci> p53 </ci>
                    <cn type="integer"> 1 </cn>
                  </apply>
                  <apply>
                    <eq/>
                    <ci> BIK </ci>
                    <cn type="integer"> 1 </cn>
                  </apply>
                  <apply>
                    <eq/>
                    <ci> BAK </ci>
                    <cn type="integer"> 1 </cn>
                  </apply>
                </apply>
                <apply>
                  <and/>
                  <apply>
                    <eq/>
                    <ci> MFN1_2 </ci>
                    <cn type="integer"> 0 </cn>
                  </apply>
                  <apply>
                    <eq/>
                    <ci> MP_Low </ci>
                    <cn type="integer"> 0 </cn>
                  </apply>
                  <apply>
                    <eq/>
                    <ci> AMPK </ci>
                    <cn type="integer"> 0 </cn>
                  </apply>
                  <apply>
                    <eq/>
                    <ci> CyclinB </ci>
                    <cn type="integer"> 1 </cn>
                  </apply>
                  <apply>
                    <eq/>
                    <ci> Cdk1 </ci>
                    <cn type="integer"> 1 </cn>
                  </apply>
                  <apply>
                    <eq/>
                    <ci> Cdh1 </ci>
                    <cn type="integer"> 1 </cn>
                  </apply>
                  <apply>
                    <eq/>
                    <ci> BIK </ci>
                    <cn type="integer"> 1 </cn>
                  </apply>
                  <apply>
                    <eq/>
                    <ci> BAK </ci>
                    <cn type="integer"> 0 </cn>
                  </apply>
                  <apply>
                    <eq/>
                    <ci> BAX </ci>
                    <cn type="integer"> 1 </cn>
                  </apply>
                </apply>
                <apply>
                  <and/>
                  <apply>
                    <eq/>
                    <ci> MFN1_2 </ci>
                    <cn type="integer"> 0 </cn>
                  </apply>
                  <apply>
                    <eq/>
                    <ci> MP_Low </ci>
                    <cn type="integer"> 0 </cn>
                  </apply>
                  <apply>
                    <eq/>
                    <ci> AMPK </ci>
                    <cn type="integer"> 0 </cn>
                  </apply>
                  <apply>
                    <eq/>
                    <ci> CyclinB </ci>
                    <cn type="integer"> 1 </cn>
                  </apply>
                  <apply>
                    <eq/>
                    <ci> Cdk1 </ci>
                    <cn type="integer"> 1 </cn>
                  </apply>
                  <apply>
                    <eq/>
                    <ci> Cdh1 </ci>
                    <cn type="integer"> 1 </cn>
                  </apply>
                  <apply>
                    <eq/>
                    <ci> BIK </ci>
                    <cn type="integer"> 1 </cn>
                  </apply>
                  <apply>
                    <eq/>
                    <ci> BAK </ci>
                    <cn type="integer"> 1 </cn>
                  </apply>
                </apply>
                <apply>
                  <and/>
                  <apply>
                    <eq/>
                    <ci> MFN1_2 </ci>
                    <cn type="integer"> 0 </cn>
                  </apply>
                  <apply>
                    <eq/>
                    <ci> MP_Low </ci>
                    <cn type="integer"> 0 </cn>
                  </apply>
                  <apply>
                    <eq/>
                    <ci> AMPK </ci>
                    <cn type="integer"> 1 </cn>
                  </apply>
                  <apply>
                    <eq/>
                    <ci> p53 </ci>
                    <cn type="integer"> 0 </cn>
                  </apply>
                </apply>
                <apply>
                  <and/>
                  <apply>
                    <eq/>
                    <ci> MFN1_2 </ci>
                    <cn type="integer"> 0 </cn>
                  </apply>
                  <apply>
                    <eq/>
                    <ci> MP_Low </ci>
                    <cn type="integer"> 0 </cn>
                  </apply>
                  <apply>
                    <eq/>
                    <ci> AMPK </ci>
                    <cn type="integer"> 1 </cn>
                  </apply>
                  <apply>
                    <eq/>
                    <ci> p53 </ci>
                    <cn type="integer"> 1 </cn>
                  </apply>
                  <apply>
                    <eq/>
                    <ci> BIK </ci>
                    <cn type="integer"> 1 </cn>
                  </apply>
                  <apply>
                    <eq/>
                    <ci> BAK </ci>
                    <cn type="integer"> 0 </cn>
                  </apply>
                  <apply>
                    <eq/>
                    <ci> BAX </ci>
                    <cn type="integer"> 1 </cn>
                  </apply>
                </apply>
                <apply>
                  <and/>
                  <apply>
                    <eq/>
                    <ci> MFN1_2 </ci>
                    <cn type="integer"> 0 </cn>
                  </apply>
                  <apply>
                    <eq/>
                    <ci> MP_Low </ci>
                    <cn type="integer"> 0 </cn>
                  </apply>
                  <apply>
                    <eq/>
                    <ci> AMPK </ci>
                    <cn type="integer"> 1 </cn>
                  </apply>
                  <apply>
                    <eq/>
                    <ci> p53 </ci>
                    <cn type="integer"> 1 </cn>
                  </apply>
                  <apply>
                    <eq/>
                    <ci> BIK </ci>
                    <cn type="integer"> 1 </cn>
                  </apply>
                  <apply>
                    <eq/>
                    <ci> BAK </ci>
                    <cn type="integer"> 1 </cn>
                  </apply>
                </apply>
                <apply>
                  <and/>
                  <apply>
                    <eq/>
                    <ci> MFN1_2 </ci>
                    <cn type="integer"> 0 </cn>
                  </apply>
                  <apply>
                    <eq/>
                    <ci> MP_Low </ci>
                    <cn type="integer"> 1 </cn>
                  </apply>
                  <apply>
                    <eq/>
                    <ci> AMPK </ci>
                    <cn type="integer"> 0 </cn>
                  </apply>
                  <apply>
                    <eq/>
                    <ci> PINK1 </ci>
                    <cn type="integer"> 0 </cn>
                  </apply>
                  <apply>
                    <eq/>
                    <ci> CyclinB </ci>
                    <cn type="integer"> 0 </cn>
                  </apply>
                  <apply>
                    <eq/>
                    <ci> BIK </ci>
                    <cn type="integer"> 1 </cn>
                  </apply>
                  <apply>
                    <eq/>
                    <ci> BAK </ci>
                    <cn type="integer"> 0 </cn>
                  </apply>
                  <apply>
                    <eq/>
                    <ci> BAX </ci>
                    <cn type="integer"> 1 </cn>
                  </apply>
                </apply>
                <apply>
                  <and/>
                  <apply>
                    <eq/>
                    <ci> MFN1_2 </ci>
                    <cn type="integer"> 0 </cn>
                  </apply>
                  <apply>
                    <eq/>
                    <ci> MP_Low </ci>
                    <cn type="integer"> 1 </cn>
                  </apply>
                  <apply>
                    <eq/>
                    <ci> AMPK </ci>
                    <cn type="integer"> 0 </cn>
                  </apply>
                  <apply>
                    <eq/>
                    <ci> PINK1 </ci>
                    <cn type="integer"> 0 </cn>
                  </apply>
                  <apply>
                    <eq/>
                    <ci> CyclinB </ci>
                    <cn type="integer"> 0 </cn>
                  </apply>
                  <apply>
                    <eq/>
                    <ci> BIK </ci>
                    <cn type="integer"> 1 </cn>
                  </apply>
                  <apply>
                    <eq/>
                    <ci> BAK </ci>
                    <cn type="integer"> 1 </cn>
                  </apply>
                </apply>
                <apply>
                  <and/>
                  <apply>
                    <eq/>
                    <ci> MFN1_2 </ci>
                    <cn type="integer"> 0 </cn>
                  </apply>
                  <apply>
                    <eq/>
                    <ci> MP_Low </ci>
                    <cn type="integer"> 1 </cn>
                  </apply>
                  <apply>
                    <eq/>
                    <ci> AMPK </ci>
                    <cn type="integer"> 0 </cn>
                  </apply>
                  <apply>
                    <eq/>
                    <ci> PINK1 </ci>
                    <cn type="integer"> 0 </cn>
                  </apply>
                  <apply>
                    <eq/>
                    <ci> CyclinB </ci>
                    <cn type="integer"> 1 </cn>
                  </apply>
                  <apply>
                    <eq/>
                    <ci> Cdk1 </ci>
                    <cn type="integer"> 0 </cn>
                  </apply>
                  <apply>
                    <eq/>
                    <ci> BIK </ci>
                    <cn type="integer"> 1 </cn>
                  </apply>
                  <apply>
                    <eq/>
                    <ci> BAK </ci>
                    <cn type="integer"> 0 </cn>
                  </apply>
                  <apply>
                    <eq/>
                    <ci> BAX </ci>
                    <cn type="integer"> 1 </cn>
                  </apply>
                </apply>
                <apply>
                  <and/>
                  <apply>
                    <eq/>
                    <ci> MFN1_2 </ci>
                    <cn type="integer"> 0 </cn>
                  </apply>
                  <apply>
                    <eq/>
                    <ci> MP_Low </ci>
                    <cn type="integer"> 1 </cn>
                  </apply>
                  <apply>
                    <eq/>
                    <ci> AMPK </ci>
                    <cn type="integer"> 0 </cn>
                  </apply>
                  <apply>
                    <eq/>
                    <ci> PINK1 </ci>
                    <cn type="integer"> 0 </cn>
                  </apply>
                  <apply>
                    <eq/>
                    <ci> CyclinB </ci>
                    <cn type="integer"> 1 </cn>
                  </apply>
                  <apply>
                    <eq/>
                    <ci> Cdk1 </ci>
                    <cn type="integer"> 0 </cn>
                  </apply>
                  <apply>
                    <eq/>
                    <ci> BIK </ci>
                    <cn type="integer"> 1 </cn>
                  </apply>
                  <apply>
                    <eq/>
                    <ci> BAK </ci>
                    <cn type="integer"> 1 </cn>
                  </apply>
                </apply>
                <apply>
                  <and/>
                  <apply>
                    <eq/>
                    <ci> MFN1_2 </ci>
                    <cn type="integer"> 0 </cn>
                  </apply>
                  <apply>
                    <eq/>
                    <ci> MP_Low </ci>
                    <cn type="integer"> 1 </cn>
                  </apply>
                  <apply>
                    <eq/>
                    <ci> AMPK </ci>
                    <cn type="integer"> 0 </cn>
                  </apply>
                  <apply>
                    <eq/>
                    <ci> PINK1 </ci>
                    <cn type="integer"> 0 </cn>
                  </apply>
                  <apply>
                    <eq/>
                    <ci> CyclinB </ci>
                    <cn type="integer"> 1 </cn>
                  </apply>
                  <apply>
                    <eq/>
                    <ci> Cdk1 </ci>
                    <cn type="integer"> 1 </cn>
                  </apply>
                  <apply>
                    <eq/>
                    <ci> Cdh1 </ci>
                    <cn type="integer"> 0 </cn>
                  </apply>
                  <apply>
                    <eq/>
                    <ci> p53 </ci>
                    <cn type="integer"> 0 </cn>
                  </apply>
                </apply>
                <apply>
                  <and/>
                  <apply>
                    <eq/>
                    <ci> MFN1_2 </ci>
                    <cn type="integer"> 0 </cn>
                  </apply>
                  <apply>
                    <eq/>
                    <ci> MP_Low </ci>
                    <cn type="integer"> 1 </cn>
                  </apply>
                  <apply>
                    <eq/>
                    <ci> AMPK </ci>
                    <cn type="integer"> 0 </cn>
                  </apply>
                  <apply>
                    <eq/>
                    <ci> PINK1 </ci>
                    <cn type="integer"> 0 </cn>
                  </apply>
                  <apply>
                    <eq/>
                    <ci> CyclinB </ci>
                    <cn type="integer"> 1 </cn>
                  </apply>
                  <apply>
                    <eq/>
                    <ci> Cdk1 </ci>
                    <cn type="integer"> 1 </cn>
                  </apply>
                  <apply>
                    <eq/>
                    <ci> Cdh1 </ci>
                    <cn type="integer"> 0 </cn>
                  </apply>
                  <apply>
                    <eq/>
                    <ci> p53 </ci>
                    <cn type="integer"> 1 </cn>
                  </apply>
                  <apply>
                    <eq/>
                    <ci> BIK </ci>
                    <cn type="integer"> 1 </cn>
                  </apply>
                  <apply>
                    <eq/>
                    <ci> BAK </ci>
                    <cn type="integer"> 0 </cn>
                  </apply>
                  <apply>
                    <eq/>
                    <ci> BAX </ci>
                    <cn type="integer"> 1 </cn>
                  </apply>
                </apply>
                <apply>
                  <and/>
                  <apply>
                    <eq/>
                    <ci> MFN1_2 </ci>
                    <cn type="integer"> 0 </cn>
                  </apply>
                  <apply>
                    <eq/>
                    <ci> MP_Low </ci>
                    <cn type="integer"> 1 </cn>
                  </apply>
                  <apply>
                    <eq/>
                    <ci> AMPK </ci>
                    <cn type="integer"> 0 </cn>
                  </apply>
                  <apply>
                    <eq/>
                    <ci> PINK1 </ci>
                    <cn type="integer"> 0 </cn>
                  </apply>
                  <apply>
                    <eq/>
                    <ci> CyclinB </ci>
                    <cn type="integer"> 1 </cn>
                  </apply>
                  <apply>
                    <eq/>
                    <ci> Cdk1 </ci>
                    <cn type="integer"> 1 </cn>
                  </apply>
                  <apply>
                    <eq/>
                    <ci> Cdh1 </ci>
                    <cn type="integer"> 0 </cn>
                  </apply>
                  <apply>
                    <eq/>
                    <ci> p53 </ci>
                    <cn type="integer"> 1 </cn>
                  </apply>
                  <apply>
                    <eq/>
                    <ci> BIK </ci>
                    <cn type="integer"> 1 </cn>
                  </apply>
                  <apply>
                    <eq/>
                    <ci> BAK </ci>
                    <cn type="integer"> 1 </cn>
                  </apply>
                </apply>
                <apply>
                  <and/>
                  <apply>
                    <eq/>
                    <ci> MFN1_2 </ci>
                    <cn type="integer"> 0 </cn>
                  </apply>
                  <apply>
                    <eq/>
                    <ci> MP_Low </ci>
                    <cn type="integer"> 1 </cn>
                  </apply>
                  <apply>
                    <eq/>
                    <ci> AMPK </ci>
                    <cn type="integer"> 0 </cn>
                  </apply>
                  <apply>
                    <eq/>
                    <ci> PINK1 </ci>
                    <cn type="integer"> 0 </cn>
                  </apply>
                  <apply>
                    <eq/>
                    <ci> CyclinB </ci>
                    <cn type="integer"> 1 </cn>
                  </apply>
                  <apply>
                    <eq/>
                    <ci> Cdk1 </ci>
                    <cn type="integer"> 1 </cn>
                  </apply>
                  <apply>
                    <eq/>
                    <ci> Cdh1 </ci>
                    <cn type="integer"> 1 </cn>
                  </apply>
                  <apply>
                    <eq/>
                    <ci> BIK </ci>
                    <cn type="integer"> 1 </cn>
                  </apply>
                  <apply>
                    <eq/>
                    <ci> BAK </ci>
                    <cn type="integer"> 0 </cn>
                  </apply>
                  <apply>
                    <eq/>
                    <ci> BAX </ci>
                    <cn type="integer"> 1 </cn>
                  </apply>
                </apply>
                <apply>
                  <and/>
                  <apply>
                    <eq/>
                    <ci> MFN1_2 </ci>
                    <cn type="integer"> 0 </cn>
                  </apply>
                  <apply>
                    <eq/>
                    <ci> MP_Low </ci>
                    <cn type="integer"> 1 </cn>
                  </apply>
                  <apply>
                    <eq/>
                    <ci> AMPK </ci>
                    <cn type="integer"> 0 </cn>
                  </apply>
                  <apply>
                    <eq/>
                    <ci> PINK1 </ci>
                    <cn type="integer"> 0 </cn>
                  </apply>
                  <apply>
                    <eq/>
                    <ci> CyclinB </ci>
                    <cn type="integer"> 1 </cn>
                  </apply>
                  <apply>
                    <eq/>
                    <ci> Cdk1 </ci>
                    <cn type="integer"> 1 </cn>
                  </apply>
                  <apply>
                    <eq/>
                    <ci> Cdh1 </ci>
                    <cn type="integer"> 1 </cn>
                  </apply>
                  <apply>
                    <eq/>
                    <ci> BIK </ci>
                    <cn type="integer"> 1 </cn>
                  </apply>
                  <apply>
                    <eq/>
                    <ci> BAK </ci>
                    <cn type="integer"> 1 </cn>
                  </apply>
                </apply>
                <apply>
                  <and/>
                  <apply>
                    <eq/>
                    <ci> MFN1_2 </ci>
                    <cn type="integer"> 0 </cn>
                  </apply>
                  <apply>
                    <eq/>
                    <ci> MP_Low </ci>
                    <cn type="integer"> 1 </cn>
                  </apply>
                  <apply>
                    <eq/>
                    <ci> AMPK </ci>
                    <cn type="integer"> 0 </cn>
                  </apply>
                  <apply>
                    <eq/>
                    <ci> PINK1 </ci>
                    <cn type="integer"> 1 </cn>
                  </apply>
                  <apply>
                    <eq/>
                    <ci> Mitophagy_High </ci>
                    <cn type="integer"> 0 </cn>
                  </apply>
                  <apply>
                    <eq/>
                    <ci> CyclinB </ci>
                    <cn type="integer"> 0 </cn>
                  </apply>
                  <apply>
                    <eq/>
                    <ci> BIK </ci>
                    <cn type="integer"> 1 </cn>
                  </apply>
                  <apply>
                    <eq/>
                    <ci> BAK </ci>
                    <cn type="integer"> 0 </cn>
                  </apply>
                  <apply>
                    <eq/>
                    <ci> BAX </ci>
                    <cn type="integer"> 1 </cn>
                  </apply>
                </apply>
                <apply>
                  <and/>
                  <apply>
                    <eq/>
                    <ci> MFN1_2 </ci>
                    <cn type="integer"> 0 </cn>
                  </apply>
                  <apply>
                    <eq/>
                    <ci> MP_Low </ci>
                    <cn type="integer"> 1 </cn>
                  </apply>
                  <apply>
                    <eq/>
                    <ci> AMPK </ci>
                    <cn type="integer"> 0 </cn>
                  </apply>
                  <apply>
                    <eq/>
                    <ci> PINK1 </ci>
                    <cn type="integer"> 1 </cn>
                  </apply>
                  <apply>
                    <eq/>
                    <ci> Mitophagy_High </ci>
                    <cn type="integer"> 0 </cn>
                  </apply>
                  <apply>
                    <eq/>
                    <ci> CyclinB </ci>
                    <cn type="integer"> 0 </cn>
                  </apply>
                  <apply>
                    <eq/>
                    <ci> BIK </ci>
                    <cn type="integer"> 1 </cn>
                  </apply>
                  <apply>
                    <eq/>
                    <ci> BAK </ci>
                    <cn type="integer"> 1 </cn>
                  </apply>
                </apply>
                <apply>
                  <and/>
                  <apply>
                    <eq/>
                    <ci> MFN1_2 </ci>
                    <cn type="integer"> 0 </cn>
                  </apply>
                  <apply>
                    <eq/>
                    <ci> MP_Low </ci>
                    <cn type="integer"> 1 </cn>
                  </apply>
                  <apply>
                    <eq/>
                    <ci> AMPK </ci>
                    <cn type="integer"> 0 </cn>
                  </apply>
                  <apply>
                    <eq/>
                    <ci> PINK1 </ci>
                    <cn type="integer"> 1 </cn>
                  </apply>
                  <apply>
                    <eq/>
                    <ci> Mitophagy_High </ci>
                    <cn type="integer"> 0 </cn>
                  </apply>
                  <apply>
                    <eq/>
                    <ci> CyclinB </ci>
                    <cn type="integer"> 1 </cn>
                  </apply>
                  <apply>
                    <eq/>
                    <ci> Cdk1 </ci>
                    <cn type="integer"> 0 </cn>
                  </apply>
                  <apply>
                    <eq/>
                    <ci> BIK </ci>
                    <cn type="integer"> 1 </cn>
                  </apply>
                  <apply>
                    <eq/>
                    <ci> BAK </ci>
                    <cn type="integer"> 0 </cn>
                  </apply>
                  <apply>
                    <eq/>
                    <ci> BAX </ci>
                    <cn type="integer"> 1 </cn>
                  </apply>
                </apply>
                <apply>
                  <and/>
                  <apply>
                    <eq/>
                    <ci> MFN1_2 </ci>
                    <cn type="integer"> 0 </cn>
                  </apply>
                  <apply>
                    <eq/>
                    <ci> MP_Low </ci>
                    <cn type="integer"> 1 </cn>
                  </apply>
                  <apply>
                    <eq/>
                    <ci> AMPK </ci>
                    <cn type="integer"> 0 </cn>
                  </apply>
                  <apply>
                    <eq/>
                    <ci> PINK1 </ci>
                    <cn type="integer"> 1 </cn>
                  </apply>
                  <apply>
                    <eq/>
                    <ci> Mitophagy_High </ci>
                    <cn type="integer"> 0 </cn>
                  </apply>
                  <apply>
                    <eq/>
                    <ci> CyclinB </ci>
                    <cn type="integer"> 1 </cn>
                  </apply>
                  <apply>
                    <eq/>
                    <ci> Cdk1 </ci>
                    <cn type="integer"> 0 </cn>
                  </apply>
                  <apply>
                    <eq/>
                    <ci> BIK </ci>
                    <cn type="integer"> 1 </cn>
                  </apply>
                  <apply>
                    <eq/>
                    <ci> BAK </ci>
                    <cn type="integer"> 1 </cn>
                  </apply>
                </apply>
                <apply>
                  <and/>
                  <apply>
                    <eq/>
                    <ci> MFN1_2 </ci>
                    <cn type="integer"> 0 </cn>
                  </apply>
                  <apply>
                    <eq/>
                    <ci> MP_Low </ci>
                    <cn type="integer"> 1 </cn>
                  </apply>
                  <apply>
                    <eq/>
                    <ci> AMPK </ci>
                    <cn type="integer"> 0 </cn>
                  </apply>
                  <apply>
                    <eq/>
                    <ci> PINK1 </ci>
                    <cn type="integer"> 1 </cn>
                  </apply>
                  <apply>
                    <eq/>
                    <ci> Mitophagy_High </ci>
                    <cn type="integer"> 0 </cn>
                  </apply>
                  <apply>
                    <eq/>
                    <ci> CyclinB </ci>
                    <cn type="integer"> 1 </cn>
                  </apply>
                  <apply>
                    <eq/>
                    <ci> Cdk1 </ci>
                    <cn type="integer"> 1 </cn>
                  </apply>
                  <apply>
                    <eq/>
                    <ci> Cdh1 </ci>
                    <cn type="integer"> 0 </cn>
                  </apply>
                  <apply>
                    <eq/>
                    <ci> p53 </ci>
                    <cn type="integer"> 0 </cn>
                  </apply>
                </apply>
                <apply>
                  <and/>
                  <apply>
                    <eq/>
                    <ci> MFN1_2 </ci>
                    <cn type="integer"> 0 </cn>
                  </apply>
                  <apply>
                    <eq/>
                    <ci> MP_Low </ci>
                    <cn type="integer"> 1 </cn>
                  </apply>
                  <apply>
                    <eq/>
                    <ci> AMPK </ci>
                    <cn type="integer"> 0 </cn>
                  </apply>
                  <apply>
                    <eq/>
                    <ci> PINK1 </ci>
                    <cn type="integer"> 1 </cn>
                  </apply>
                  <apply>
                    <eq/>
                    <ci> Mitophagy_High </ci>
                    <cn type="integer"> 0 </cn>
                  </apply>
                  <apply>
                    <eq/>
                    <ci> CyclinB </ci>
                    <cn type="integer"> 1 </cn>
                  </apply>
                  <apply>
                    <eq/>
                    <ci> Cdk1 </ci>
                    <cn type="integer"> 1 </cn>
                  </apply>
                  <apply>
                    <eq/>
                    <ci> Cdh1 </ci>
                    <cn type="integer"> 0 </cn>
                  </apply>
                  <apply>
                    <eq/>
                    <ci> p53 </ci>
                    <cn type="integer"> 1 </cn>
                  </apply>
                  <apply>
                    <eq/>
                    <ci> BIK </ci>
                    <cn type="integer"> 1 </cn>
                  </apply>
                  <apply>
                    <eq/>
                    <ci> BAK </ci>
                    <cn type="integer"> 0 </cn>
                  </apply>
                  <apply>
                    <eq/>
                    <ci> BAX </ci>
                    <cn type="integer"> 1 </cn>
                  </apply>
                </apply>
                <apply>
                  <and/>
                  <apply>
                    <eq/>
                    <ci> MFN1_2 </ci>
                    <cn type="integer"> 0 </cn>
                  </apply>
                  <apply>
                    <eq/>
                    <ci> MP_Low </ci>
                    <cn type="integer"> 1 </cn>
                  </apply>
                  <apply>
                    <eq/>
                    <ci> AMPK </ci>
                    <cn type="integer"> 0 </cn>
                  </apply>
                  <apply>
                    <eq/>
                    <ci> PINK1 </ci>
                    <cn type="integer"> 1 </cn>
                  </apply>
                  <apply>
                    <eq/>
                    <ci> Mitophagy_High </ci>
                    <cn type="integer"> 0 </cn>
                  </apply>
                  <apply>
                    <eq/>
                    <ci> CyclinB </ci>
                    <cn type="integer"> 1 </cn>
                  </apply>
                  <apply>
                    <eq/>
                    <ci> Cdk1 </ci>
                    <cn type="integer"> 1 </cn>
                  </apply>
                  <apply>
                    <eq/>
                    <ci> Cdh1 </ci>
                    <cn type="integer"> 0 </cn>
                  </apply>
                  <apply>
                    <eq/>
                    <ci> p53 </ci>
                    <cn type="integer"> 1 </cn>
                  </apply>
                  <apply>
                    <eq/>
                    <ci> BIK </ci>
                    <cn type="integer"> 1 </cn>
                  </apply>
                  <apply>
                    <eq/>
                    <ci> BAK </ci>
                    <cn type="integer"> 1 </cn>
                  </apply>
                </apply>
                <apply>
                  <and/>
                  <apply>
                    <eq/>
                    <ci> MFN1_2 </ci>
                    <cn type="integer"> 0 </cn>
                  </apply>
                  <apply>
                    <eq/>
                    <ci> MP_Low </ci>
                    <cn type="integer"> 1 </cn>
                  </apply>
                  <apply>
                    <eq/>
                    <ci> AMPK </ci>
                    <cn type="integer"> 0 </cn>
                  </apply>
                  <apply>
                    <eq/>
                    <ci> PINK1 </ci>
                    <cn type="integer"> 1 </cn>
                  </apply>
                  <apply>
                    <eq/>
                    <ci> Mitophagy_High </ci>
                    <cn type="integer"> 0 </cn>
                  </apply>
                  <apply>
                    <eq/>
                    <ci> CyclinB </ci>
                    <cn type="integer"> 1 </cn>
                  </apply>
                  <apply>
                    <eq/>
                    <ci> Cdk1 </ci>
                    <cn type="integer"> 1 </cn>
                  </apply>
                  <apply>
                    <eq/>
                    <ci> Cdh1 </ci>
                    <cn type="integer"> 1 </cn>
                  </apply>
                  <apply>
                    <eq/>
                    <ci> BIK </ci>
                    <cn type="integer"> 1 </cn>
                  </apply>
                  <apply>
                    <eq/>
                    <ci> BAK </ci>
                    <cn type="integer"> 0 </cn>
                  </apply>
                  <apply>
                    <eq/>
                    <ci> BAX </ci>
                    <cn type="integer"> 1 </cn>
                  </apply>
                </apply>
                <apply>
                  <and/>
                  <apply>
                    <eq/>
                    <ci> MFN1_2 </ci>
                    <cn type="integer"> 0 </cn>
                  </apply>
                  <apply>
                    <eq/>
                    <ci> MP_Low </ci>
                    <cn type="integer"> 1 </cn>
                  </apply>
                  <apply>
                    <eq/>
                    <ci> AMPK </ci>
                    <cn type="integer"> 0 </cn>
                  </apply>
                  <apply>
                    <eq/>
                    <ci> PINK1 </ci>
                    <cn type="integer"> 1 </cn>
                  </apply>
                  <apply>
                    <eq/>
                    <ci> Mitophagy_High </ci>
                    <cn type="integer"> 0 </cn>
                  </apply>
                  <apply>
                    <eq/>
                    <ci> CyclinB </ci>
                    <cn type="integer"> 1 </cn>
                  </apply>
                  <apply>
                    <eq/>
                    <ci> Cdk1 </ci>
                    <cn type="integer"> 1 </cn>
                  </apply>
                  <apply>
                    <eq/>
                    <ci> Cdh1 </ci>
                    <cn type="integer"> 1 </cn>
                  </apply>
                  <apply>
                    <eq/>
                    <ci> BIK </ci>
                    <cn type="integer"> 1 </cn>
                  </apply>
                  <apply>
                    <eq/>
                    <ci> BAK </ci>
                    <cn type="integer"> 1 </cn>
                  </apply>
                </apply>
                <apply>
                  <and/>
                  <apply>
                    <eq/>
                    <ci> MFN1_2 </ci>
                    <cn type="integer"> 0 </cn>
                  </apply>
                  <apply>
                    <eq/>
                    <ci> MP_Low </ci>
                    <cn type="integer"> 1 </cn>
                  </apply>
                  <apply>
                    <eq/>
                    <ci> AMPK </ci>
                    <cn type="integer"> 0 </cn>
                  </apply>
                  <apply>
                    <eq/>
                    <ci> PINK1 </ci>
                    <cn type="integer"> 1 </cn>
                  </apply>
                  <apply>
                    <eq/>
                    <ci> Mitophagy_High </ci>
                    <cn type="integer"> 1 </cn>
                  </apply>
                  <apply>
                    <eq/>
                    <ci> p53 </ci>
                    <cn type="integer"> 0 </cn>
                  </apply>
                </apply>
                <apply>
                  <and/>
                  <apply>
                    <eq/>
                    <ci> MFN1_2 </ci>
                    <cn type="integer"> 0 </cn>
                  </apply>
                  <apply>
                    <eq/>
                    <ci> MP_Low </ci>
                    <cn type="integer"> 1 </cn>
                  </apply>
                  <apply>
                    <eq/>
                    <ci> AMPK </ci>
                    <cn type="integer"> 0 </cn>
                  </apply>
                  <apply>
                    <eq/>
                    <ci> PINK1 </ci>
                    <cn type="integer"> 1 </cn>
                  </apply>
                  <apply>
                    <eq/>
                    <ci> Mitophagy_High </ci>
                    <cn type="integer"> 1 </cn>
                  </apply>
                  <apply>
                    <eq/>
                    <ci> p53 </ci>
                    <cn type="integer"> 1 </cn>
                  </apply>
                  <apply>
                    <eq/>
                    <ci> BIK </ci>
                    <cn type="integer"> 1 </cn>
                  </apply>
                  <apply>
                    <eq/>
                    <ci> BAK </ci>
                    <cn type="integer"> 0 </cn>
                  </apply>
                  <apply>
                    <eq/>
                    <ci> BAX </ci>
                    <cn type="integer"> 1 </cn>
                  </apply>
                </apply>
                <apply>
                  <and/>
                  <apply>
                    <eq/>
                    <ci> MFN1_2 </ci>
                    <cn type="integer"> 0 </cn>
                  </apply>
                  <apply>
                    <eq/>
                    <ci> MP_Low </ci>
                    <cn type="integer"> 1 </cn>
                  </apply>
                  <apply>
                    <eq/>
                    <ci> AMPK </ci>
                    <cn type="integer"> 0 </cn>
                  </apply>
                  <apply>
                    <eq/>
                    <ci> PINK1 </ci>
                    <cn type="integer"> 1 </cn>
                  </apply>
                  <apply>
                    <eq/>
                    <ci> Mitophagy_High </ci>
                    <cn type="integer"> 1 </cn>
                  </apply>
                  <apply>
                    <eq/>
                    <ci> p53 </ci>
                    <cn type="integer"> 1 </cn>
                  </apply>
                  <apply>
                    <eq/>
                    <ci> BIK </ci>
                    <cn type="integer"> 1 </cn>
                  </apply>
                  <apply>
                    <eq/>
                    <ci> BAK </ci>
                    <cn type="integer"> 1 </cn>
                  </apply>
                </apply>
                <apply>
                  <and/>
                  <apply>
                    <eq/>
                    <ci> MFN1_2 </ci>
                    <cn type="integer"> 0 </cn>
                  </apply>
                  <apply>
                    <eq/>
                    <ci> MP_Low </ci>
                    <cn type="integer"> 1 </cn>
                  </apply>
                  <apply>
                    <eq/>
                    <ci> AMPK </ci>
                    <cn type="integer"> 1 </cn>
                  </apply>
                  <apply>
                    <eq/>
                    <ci> p53 </ci>
                    <cn type="integer"> 0 </cn>
                  </apply>
                </apply>
                <apply>
                  <and/>
                  <apply>
                    <eq/>
                    <ci> MFN1_2 </ci>
                    <cn type="integer"> 0 </cn>
                  </apply>
                  <apply>
                    <eq/>
                    <ci> MP_Low </ci>
                    <cn type="integer"> 1 </cn>
                  </apply>
                  <apply>
                    <eq/>
                    <ci> AMPK </ci>
                    <cn type="integer"> 1 </cn>
                  </apply>
                  <apply>
                    <eq/>
                    <ci> p53 </ci>
                    <cn type="integer"> 1 </cn>
                  </apply>
                  <apply>
                    <eq/>
                    <ci> BIK </ci>
                    <cn type="integer"> 1 </cn>
                  </apply>
                  <apply>
                    <eq/>
                    <ci> BAK </ci>
                    <cn type="integer"> 0 </cn>
                  </apply>
                  <apply>
                    <eq/>
                    <ci> BAX </ci>
                    <cn type="integer"> 1 </cn>
                  </apply>
                </apply>
                <apply>
                  <and/>
                  <apply>
                    <eq/>
                    <ci> MFN1_2 </ci>
                    <cn type="integer"> 0 </cn>
                  </apply>
                  <apply>
                    <eq/>
                    <ci> MP_Low </ci>
                    <cn type="integer"> 1 </cn>
                  </apply>
                  <apply>
                    <eq/>
                    <ci> AMPK </ci>
                    <cn type="integer"> 1 </cn>
                  </apply>
                  <apply>
                    <eq/>
                    <ci> p53 </ci>
                    <cn type="integer"> 1 </cn>
                  </apply>
                  <apply>
                    <eq/>
                    <ci> BIK </ci>
                    <cn type="integer"> 1 </cn>
                  </apply>
                  <apply>
                    <eq/>
                    <ci> BAK </ci>
                    <cn type="integer"> 1 </cn>
                  </apply>
                </apply>
                <apply>
                  <and/>
                  <apply>
                    <eq/>
                    <ci> MFN1_2 </ci>
                    <cn type="integer"> 1 </cn>
                  </apply>
                  <apply>
                    <eq/>
                    <ci> MP_Low </ci>
                    <cn type="integer"> 0 </cn>
                  </apply>
                  <apply>
                    <eq/>
                    <ci> CyclinB </ci>
                    <cn type="integer"> 0 </cn>
                  </apply>
                  <apply>
                    <eq/>
                    <ci> BIK </ci>
                    <cn type="integer"> 1 </cn>
                  </apply>
                  <apply>
                    <eq/>
                    <ci> BAK </ci>
                    <cn type="integer"> 0 </cn>
                  </apply>
                  <apply>
                    <eq/>
                    <ci> BAX </ci>
                    <cn type="integer"> 1 </cn>
                  </apply>
                </apply>
                <apply>
                  <and/>
                  <apply>
                    <eq/>
                    <ci> MFN1_2 </ci>
                    <cn type="integer"> 1 </cn>
                  </apply>
                  <apply>
                    <eq/>
                    <ci> MP_Low </ci>
                    <cn type="integer"> 0 </cn>
                  </apply>
                  <apply>
                    <eq/>
                    <ci> CyclinB </ci>
                    <cn type="integer"> 0 </cn>
                  </apply>
                  <apply>
                    <eq/>
                    <ci> BIK </ci>
                    <cn type="integer"> 1 </cn>
                  </apply>
                  <apply>
                    <eq/>
                    <ci> BAK </ci>
                    <cn type="integer"> 1 </cn>
                  </apply>
                </apply>
                <apply>
                  <and/>
                  <apply>
                    <eq/>
                    <ci> MFN1_2 </ci>
                    <cn type="integer"> 1 </cn>
                  </apply>
                  <apply>
                    <eq/>
                    <ci> MP_Low </ci>
                    <cn type="integer"> 0 </cn>
                  </apply>
                  <apply>
                    <eq/>
                    <ci> CyclinB </ci>
                    <cn type="integer"> 1 </cn>
                  </apply>
                  <apply>
                    <eq/>
                    <ci> Cdk1 </ci>
                    <cn type="integer"> 0 </cn>
                  </apply>
                  <apply>
                    <eq/>
                    <ci> BIK </ci>
                    <cn type="integer"> 1 </cn>
                  </apply>
                  <apply>
                    <eq/>
                    <ci> BAK </ci>
                    <cn type="integer"> 0 </cn>
                  </apply>
                  <apply>
                    <eq/>
                    <ci> BAX </ci>
                    <cn type="integer"> 1 </cn>
                  </apply>
                </apply>
                <apply>
                  <and/>
                  <apply>
                    <eq/>
                    <ci> MFN1_2 </ci>
                    <cn type="integer"> 1 </cn>
                  </apply>
                  <apply>
                    <eq/>
                    <ci> MP_Low </ci>
                    <cn type="integer"> 0 </cn>
                  </apply>
                  <apply>
                    <eq/>
                    <ci> CyclinB </ci>
                    <cn type="integer"> 1 </cn>
                  </apply>
                  <apply>
                    <eq/>
                    <ci> Cdk1 </ci>
                    <cn type="integer"> 0 </cn>
                  </apply>
                  <apply>
                    <eq/>
                    <ci> BIK </ci>
                    <cn type="integer"> 1 </cn>
                  </apply>
                  <apply>
                    <eq/>
                    <ci> BAK </ci>
                    <cn type="integer"> 1 </cn>
                  </apply>
                </apply>
                <apply>
                  <and/>
                  <apply>
                    <eq/>
                    <ci> MFN1_2 </ci>
                    <cn type="integer"> 1 </cn>
                  </apply>
                  <apply>
                    <eq/>
                    <ci> MP_Low </ci>
                    <cn type="integer"> 0 </cn>
                  </apply>
                  <apply>
                    <eq/>
                    <ci> CyclinB </ci>
                    <cn type="integer"> 1 </cn>
                  </apply>
                  <apply>
                    <eq/>
                    <ci> Cdk1 </ci>
                    <cn type="integer"> 1 </cn>
                  </apply>
                  <apply>
                    <eq/>
                    <ci> Cdh1 </ci>
                    <cn type="integer"> 0 </cn>
                  </apply>
                  <apply>
                    <eq/>
                    <ci> p53 </ci>
                    <cn type="integer"> 0 </cn>
                  </apply>
                </apply>
                <apply>
                  <and/>
                  <apply>
                    <eq/>
                    <ci> MFN1_2 </ci>
                    <cn type="integer"> 1 </cn>
                  </apply>
                  <apply>
                    <eq/>
                    <ci> MP_Low </ci>
                    <cn type="integer"> 0 </cn>
                  </apply>
                  <apply>
                    <eq/>
                    <ci> CyclinB </ci>
                    <cn type="integer"> 1 </cn>
                  </apply>
                  <apply>
                    <eq/>
                    <ci> Cdk1 </ci>
                    <cn type="integer"> 1 </cn>
                  </apply>
                  <apply>
                    <eq/>
                    <ci> Cdh1 </ci>
                    <cn type="integer"> 0 </cn>
                  </apply>
                  <apply>
                    <eq/>
                    <ci> p53 </ci>
                    <cn type="integer"> 1 </cn>
                  </apply>
                  <apply>
                    <eq/>
                    <ci> BIK </ci>
                    <cn type="integer"> 1 </cn>
                  </apply>
                  <apply>
                    <eq/>
                    <ci> BAK </ci>
                    <cn type="integer"> 0 </cn>
                  </apply>
                  <apply>
                    <eq/>
                    <ci> BAX </ci>
                    <cn type="integer"> 1 </cn>
                  </apply>
                </apply>
                <apply>
                  <and/>
                  <apply>
                    <eq/>
                    <ci> MFN1_2 </ci>
                    <cn type="integer"> 1 </cn>
                  </apply>
                  <apply>
                    <eq/>
                    <ci> MP_Low </ci>
                    <cn type="integer"> 0 </cn>
                  </apply>
                  <apply>
                    <eq/>
                    <ci> CyclinB </ci>
                    <cn type="integer"> 1 </cn>
                  </apply>
                  <apply>
                    <eq/>
                    <ci> Cdk1 </ci>
                    <cn type="integer"> 1 </cn>
                  </apply>
                  <apply>
                    <eq/>
                    <ci> Cdh1 </ci>
                    <cn type="integer"> 0 </cn>
                  </apply>
                  <apply>
                    <eq/>
                    <ci> p53 </ci>
                    <cn type="integer"> 1 </cn>
                  </apply>
                  <apply>
                    <eq/>
                    <ci> BIK </ci>
                    <cn type="integer"> 1 </cn>
                  </apply>
                  <apply>
                    <eq/>
                    <ci> BAK </ci>
                    <cn type="integer"> 1 </cn>
                  </apply>
                </apply>
                <apply>
                  <and/>
                  <apply>
                    <eq/>
                    <ci> MFN1_2 </ci>
                    <cn type="integer"> 1 </cn>
                  </apply>
                  <apply>
                    <eq/>
                    <ci> MP_Low </ci>
                    <cn type="integer"> 0 </cn>
                  </apply>
                  <apply>
                    <eq/>
                    <ci> CyclinB </ci>
                    <cn type="integer"> 1 </cn>
                  </apply>
                  <apply>
                    <eq/>
                    <ci> Cdk1 </ci>
                    <cn type="integer"> 1 </cn>
                  </apply>
                  <apply>
                    <eq/>
                    <ci> Cdh1 </ci>
                    <cn type="integer"> 1 </cn>
                  </apply>
                  <apply>
                    <eq/>
                    <ci> BIK </ci>
                    <cn type="integer"> 1 </cn>
                  </apply>
                  <apply>
                    <eq/>
                    <ci> BAK </ci>
                    <cn type="integer"> 0 </cn>
                  </apply>
                  <apply>
                    <eq/>
                    <ci> BAX </ci>
                    <cn type="integer"> 1 </cn>
                  </apply>
                </apply>
                <apply>
                  <and/>
                  <apply>
                    <eq/>
                    <ci> MFN1_2 </ci>
                    <cn type="integer"> 1 </cn>
                  </apply>
                  <apply>
                    <eq/>
                    <ci> MP_Low </ci>
                    <cn type="integer"> 0 </cn>
                  </apply>
                  <apply>
                    <eq/>
                    <ci> CyclinB </ci>
                    <cn type="integer"> 1 </cn>
                  </apply>
                  <apply>
                    <eq/>
                    <ci> Cdk1 </ci>
                    <cn type="integer"> 1 </cn>
                  </apply>
                  <apply>
                    <eq/>
                    <ci> Cdh1 </ci>
                    <cn type="integer"> 1 </cn>
                  </apply>
                  <apply>
                    <eq/>
                    <ci> BIK </ci>
                    <cn type="integer"> 1 </cn>
                  </apply>
                  <apply>
                    <eq/>
                    <ci> BAK </ci>
                    <cn type="integer"> 1 </cn>
                  </apply>
                </apply>
                <apply>
                  <and/>
                  <apply>
                    <eq/>
                    <ci> MFN1_2 </ci>
                    <cn type="integer"> 1 </cn>
                  </apply>
                  <apply>
                    <eq/>
                    <ci> MP_Low </ci>
                    <cn type="integer"> 1 </cn>
                  </apply>
                  <apply>
                    <eq/>
                    <ci> PINK1 </ci>
                    <cn type="integer"> 0 </cn>
                  </apply>
                  <apply>
                    <eq/>
                    <ci> CyclinB </ci>
                    <cn type="integer"> 0 </cn>
                  </apply>
                  <apply>
                    <eq/>
                    <ci> BIK </ci>
                    <cn type="integer"> 1 </cn>
                  </apply>
                  <apply>
                    <eq/>
                    <ci> BAK </ci>
                    <cn type="integer"> 0 </cn>
                  </apply>
                  <apply>
                    <eq/>
                    <ci> BAX </ci>
                    <cn type="integer"> 1 </cn>
                  </apply>
                </apply>
                <apply>
                  <and/>
                  <apply>
                    <eq/>
                    <ci> MFN1_2 </ci>
                    <cn type="integer"> 1 </cn>
                  </apply>
                  <apply>
                    <eq/>
                    <ci> MP_Low </ci>
                    <cn type="integer"> 1 </cn>
                  </apply>
                  <apply>
                    <eq/>
                    <ci> PINK1 </ci>
                    <cn type="integer"> 0 </cn>
                  </apply>
                  <apply>
                    <eq/>
                    <ci> CyclinB </ci>
                    <cn type="integer"> 0 </cn>
                  </apply>
                  <apply>
                    <eq/>
                    <ci> BIK </ci>
                    <cn type="integer"> 1 </cn>
                  </apply>
                  <apply>
                    <eq/>
                    <ci> BAK </ci>
                    <cn type="integer"> 1 </cn>
                  </apply>
                </apply>
                <apply>
                  <and/>
                  <apply>
                    <eq/>
                    <ci> MFN1_2 </ci>
                    <cn type="integer"> 1 </cn>
                  </apply>
                  <apply>
                    <eq/>
                    <ci> MP_Low </ci>
                    <cn type="integer"> 1 </cn>
                  </apply>
                  <apply>
                    <eq/>
                    <ci> PINK1 </ci>
                    <cn type="integer"> 0 </cn>
                  </apply>
                  <apply>
                    <eq/>
                    <ci> CyclinB </ci>
                    <cn type="integer"> 1 </cn>
                  </apply>
                  <apply>
                    <eq/>
                    <ci> Cdk1 </ci>
                    <cn type="integer"> 0 </cn>
                  </apply>
                  <apply>
                    <eq/>
                    <ci> BIK </ci>
                    <cn type="integer"> 1 </cn>
                  </apply>
                  <apply>
                    <eq/>
                    <ci> BAK </ci>
                    <cn type="integer"> 0 </cn>
                  </apply>
                  <apply>
                    <eq/>
                    <ci> BAX </ci>
                    <cn type="integer"> 1 </cn>
                  </apply>
                </apply>
                <apply>
                  <and/>
                  <apply>
                    <eq/>
                    <ci> MFN1_2 </ci>
                    <cn type="integer"> 1 </cn>
                  </apply>
                  <apply>
                    <eq/>
                    <ci> MP_Low </ci>
                    <cn type="integer"> 1 </cn>
                  </apply>
                  <apply>
                    <eq/>
                    <ci> PINK1 </ci>
                    <cn type="integer"> 0 </cn>
                  </apply>
                  <apply>
                    <eq/>
                    <ci> CyclinB </ci>
                    <cn type="integer"> 1 </cn>
                  </apply>
                  <apply>
                    <eq/>
                    <ci> Cdk1 </ci>
                    <cn type="integer"> 0 </cn>
                  </apply>
                  <apply>
                    <eq/>
                    <ci> BIK </ci>
                    <cn type="integer"> 1 </cn>
                  </apply>
                  <apply>
                    <eq/>
                    <ci> BAK </ci>
                    <cn type="integer"> 1 </cn>
                  </apply>
                </apply>
                <apply>
                  <and/>
                  <apply>
                    <eq/>
                    <ci> MFN1_2 </ci>
                    <cn type="integer"> 1 </cn>
                  </apply>
                  <apply>
                    <eq/>
                    <ci> MP_Low </ci>
                    <cn type="integer"> 1 </cn>
                  </apply>
                  <apply>
                    <eq/>
                    <ci> PINK1 </ci>
                    <cn type="integer"> 0 </cn>
                  </apply>
                  <apply>
                    <eq/>
                    <ci> CyclinB </ci>
                    <cn type="integer"> 1 </cn>
                  </apply>
                  <apply>
                    <eq/>
                    <ci> Cdk1 </ci>
                    <cn type="integer"> 1 </cn>
                  </apply>
                  <apply>
                    <eq/>
                    <ci> Cdh1 </ci>
                    <cn type="integer"> 0 </cn>
                  </apply>
                  <apply>
                    <eq/>
                    <ci> p53 </ci>
                    <cn type="integer"> 0 </cn>
                  </apply>
                </apply>
                <apply>
                  <and/>
                  <apply>
                    <eq/>
                    <ci> MFN1_2 </ci>
                    <cn type="integer"> 1 </cn>
                  </apply>
                  <apply>
                    <eq/>
                    <ci> MP_Low </ci>
                    <cn type="integer"> 1 </cn>
                  </apply>
                  <apply>
                    <eq/>
                    <ci> PINK1 </ci>
                    <cn type="integer"> 0 </cn>
                  </apply>
                  <apply>
                    <eq/>
                    <ci> CyclinB </ci>
                    <cn type="integer"> 1 </cn>
                  </apply>
                  <apply>
                    <eq/>
                    <ci> Cdk1 </ci>
                    <cn type="integer"> 1 </cn>
                  </apply>
                  <apply>
                    <eq/>
                    <ci> Cdh1 </ci>
                    <cn type="integer"> 0 </cn>
                  </apply>
                  <apply>
                    <eq/>
                    <ci> p53 </ci>
                    <cn type="integer"> 1 </cn>
                  </apply>
                  <apply>
                    <eq/>
                    <ci> BIK </ci>
                    <cn type="integer"> 1 </cn>
                  </apply>
                  <apply>
                    <eq/>
                    <ci> BAK </ci>
                    <cn type="integer"> 0 </cn>
                  </apply>
                  <apply>
                    <eq/>
                    <ci> BAX </ci>
                    <cn type="integer"> 1 </cn>
                  </apply>
                </apply>
                <apply>
                  <and/>
                  <apply>
                    <eq/>
                    <ci> MFN1_2 </ci>
                    <cn type="integer"> 1 </cn>
                  </apply>
                  <apply>
                    <eq/>
                    <ci> MP_Low </ci>
                    <cn type="integer"> 1 </cn>
                  </apply>
                  <apply>
                    <eq/>
                    <ci> PINK1 </ci>
                    <cn type="integer"> 0 </cn>
                  </apply>
                  <apply>
                    <eq/>
                    <ci> CyclinB </ci>
                    <cn type="integer"> 1 </cn>
                  </apply>
                  <apply>
                    <eq/>
                    <ci> Cdk1 </ci>
                    <cn type="integer"> 1 </cn>
                  </apply>
                  <apply>
                    <eq/>
                    <ci> Cdh1 </ci>
                    <cn type="integer"> 0 </cn>
                  </apply>
                  <apply>
                    <eq/>
                    <ci> p53 </ci>
                    <cn type="integer"> 1 </cn>
                  </apply>
                  <apply>
                    <eq/>
                    <ci> BIK </ci>
                    <cn type="integer"> 1 </cn>
                  </apply>
                  <apply>
                    <eq/>
                    <ci> BAK </ci>
                    <cn type="integer"> 1 </cn>
                  </apply>
                </apply>
                <apply>
                  <and/>
                  <apply>
                    <eq/>
                    <ci> MFN1_2 </ci>
                    <cn type="integer"> 1 </cn>
                  </apply>
                  <apply>
                    <eq/>
                    <ci> MP_Low </ci>
                    <cn type="integer"> 1 </cn>
                  </apply>
                  <apply>
                    <eq/>
                    <ci> PINK1 </ci>
                    <cn type="integer"> 0 </cn>
                  </apply>
                  <apply>
                    <eq/>
                    <ci> CyclinB </ci>
                    <cn type="integer"> 1 </cn>
                  </apply>
                  <apply>
                    <eq/>
                    <ci> Cdk1 </ci>
                    <cn type="integer"> 1 </cn>
                  </apply>
                  <apply>
                    <eq/>
                    <ci> Cdh1 </ci>
                    <cn type="integer"> 1 </cn>
                  </apply>
                  <apply>
                    <eq/>
                    <ci> BIK </ci>
                    <cn type="integer"> 1 </cn>
                  </apply>
                  <apply>
                    <eq/>
                    <ci> BAK </ci>
                    <cn type="integer"> 0 </cn>
                  </apply>
                  <apply>
                    <eq/>
                    <ci> BAX </ci>
                    <cn type="integer"> 1 </cn>
                  </apply>
                </apply>
                <apply>
                  <and/>
                  <apply>
                    <eq/>
                    <ci> MFN1_2 </ci>
                    <cn type="integer"> 1 </cn>
                  </apply>
                  <apply>
                    <eq/>
                    <ci> MP_Low </ci>
                    <cn type="integer"> 1 </cn>
                  </apply>
                  <apply>
                    <eq/>
                    <ci> PINK1 </ci>
                    <cn type="integer"> 0 </cn>
                  </apply>
                  <apply>
                    <eq/>
                    <ci> CyclinB </ci>
                    <cn type="integer"> 1 </cn>
                  </apply>
                  <apply>
                    <eq/>
                    <ci> Cdk1 </ci>
                    <cn type="integer"> 1 </cn>
                  </apply>
                  <apply>
                    <eq/>
                    <ci> Cdh1 </ci>
                    <cn type="integer"> 1 </cn>
                  </apply>
                  <apply>
                    <eq/>
                    <ci> BIK </ci>
                    <cn type="integer"> 1 </cn>
                  </apply>
                  <apply>
                    <eq/>
                    <ci> BAK </ci>
                    <cn type="integer"> 1 </cn>
                  </apply>
                </apply>
                <apply>
                  <and/>
                  <apply>
                    <eq/>
                    <ci> MFN1_2 </ci>
                    <cn type="integer"> 1 </cn>
                  </apply>
                  <apply>
                    <eq/>
                    <ci> MP_Low </ci>
                    <cn type="integer"> 1 </cn>
                  </apply>
                  <apply>
                    <eq/>
                    <ci> PINK1 </ci>
                    <cn type="integer"> 1 </cn>
                  </apply>
                  <apply>
                    <eq/>
                    <ci> Mitophagy_High </ci>
                    <cn type="integer"> 0 </cn>
                  </apply>
                  <apply>
                    <eq/>
                    <ci> CyclinB </ci>
                    <cn type="integer"> 0 </cn>
                  </apply>
                  <apply>
                    <eq/>
                    <ci> BIK </ci>
                    <cn type="integer"> 1 </cn>
                  </apply>
                  <apply>
                    <eq/>
                    <ci> BAK </ci>
                    <cn type="integer"> 0 </cn>
                  </apply>
                  <apply>
                    <eq/>
                    <ci> BAX </ci>
                    <cn type="integer"> 1 </cn>
                  </apply>
                </apply>
                <apply>
                  <and/>
                  <apply>
                    <eq/>
                    <ci> MFN1_2 </ci>
                    <cn type="integer"> 1 </cn>
                  </apply>
                  <apply>
                    <eq/>
                    <ci> MP_Low </ci>
                    <cn type="integer"> 1 </cn>
                  </apply>
                  <apply>
                    <eq/>
                    <ci> PINK1 </ci>
                    <cn type="integer"> 1 </cn>
                  </apply>
                  <apply>
                    <eq/>
                    <ci> Mitophagy_High </ci>
                    <cn type="integer"> 0 </cn>
                  </apply>
                  <apply>
                    <eq/>
                    <ci> CyclinB </ci>
                    <cn type="integer"> 0 </cn>
                  </apply>
                  <apply>
                    <eq/>
                    <ci> BIK </ci>
                    <cn type="integer"> 1 </cn>
                  </apply>
                  <apply>
                    <eq/>
                    <ci> BAK </ci>
                    <cn type="integer"> 1 </cn>
                  </apply>
                </apply>
                <apply>
                  <and/>
                  <apply>
                    <eq/>
                    <ci> MFN1_2 </ci>
                    <cn type="integer"> 1 </cn>
                  </apply>
                  <apply>
                    <eq/>
                    <ci> MP_Low </ci>
                    <cn type="integer"> 1 </cn>
                  </apply>
                  <apply>
                    <eq/>
                    <ci> PINK1 </ci>
                    <cn type="integer"> 1 </cn>
                  </apply>
                  <apply>
                    <eq/>
                    <ci> Mitophagy_High </ci>
                    <cn type="integer"> 0 </cn>
                  </apply>
                  <apply>
                    <eq/>
                    <ci> CyclinB </ci>
                    <cn type="integer"> 1 </cn>
                  </apply>
                  <apply>
                    <eq/>
                    <ci> Cdk1 </ci>
                    <cn type="integer"> 0 </cn>
                  </apply>
                  <apply>
                    <eq/>
                    <ci> BIK </ci>
                    <cn type="integer"> 1 </cn>
                  </apply>
                  <apply>
                    <eq/>
                    <ci> BAK </ci>
                    <cn type="integer"> 0 </cn>
                  </apply>
                  <apply>
                    <eq/>
                    <ci> BAX </ci>
                    <cn type="integer"> 1 </cn>
                  </apply>
                </apply>
                <apply>
                  <and/>
                  <apply>
                    <eq/>
                    <ci> MFN1_2 </ci>
                    <cn type="integer"> 1 </cn>
                  </apply>
                  <apply>
                    <eq/>
                    <ci> MP_Low </ci>
                    <cn type="integer"> 1 </cn>
                  </apply>
                  <apply>
                    <eq/>
                    <ci> PINK1 </ci>
                    <cn type="integer"> 1 </cn>
                  </apply>
                  <apply>
                    <eq/>
                    <ci> Mitophagy_High </ci>
                    <cn type="integer"> 0 </cn>
                  </apply>
                  <apply>
                    <eq/>
                    <ci> CyclinB </ci>
                    <cn type="integer"> 1 </cn>
                  </apply>
                  <apply>
                    <eq/>
                    <ci> Cdk1 </ci>
                    <cn type="integer"> 0 </cn>
                  </apply>
                  <apply>
                    <eq/>
                    <ci> BIK </ci>
                    <cn type="integer"> 1 </cn>
                  </apply>
                  <apply>
                    <eq/>
                    <ci> BAK </ci>
                    <cn type="integer"> 1 </cn>
                  </apply>
                </apply>
                <apply>
                  <and/>
                  <apply>
                    <eq/>
                    <ci> MFN1_2 </ci>
                    <cn type="integer"> 1 </cn>
                  </apply>
                  <apply>
                    <eq/>
                    <ci> MP_Low </ci>
                    <cn type="integer"> 1 </cn>
                  </apply>
                  <apply>
                    <eq/>
                    <ci> PINK1 </ci>
                    <cn type="integer"> 1 </cn>
                  </apply>
                  <apply>
                    <eq/>
                    <ci> Mitophagy_High </ci>
                    <cn type="integer"> 0 </cn>
                  </apply>
                  <apply>
                    <eq/>
                    <ci> CyclinB </ci>
                    <cn type="integer"> 1 </cn>
                  </apply>
                  <apply>
                    <eq/>
                    <ci> Cdk1 </ci>
                    <cn type="integer"> 1 </cn>
                  </apply>
                  <apply>
                    <eq/>
                    <ci> Cdh1 </ci>
                    <cn type="integer"> 0 </cn>
                  </apply>
                  <apply>
                    <eq/>
                    <ci> p53 </ci>
                    <cn type="integer"> 0 </cn>
                  </apply>
                </apply>
                <apply>
                  <and/>
                  <apply>
                    <eq/>
                    <ci> MFN1_2 </ci>
                    <cn type="integer"> 1 </cn>
                  </apply>
                  <apply>
                    <eq/>
                    <ci> MP_Low </ci>
                    <cn type="integer"> 1 </cn>
                  </apply>
                  <apply>
                    <eq/>
                    <ci> PINK1 </ci>
                    <cn type="integer"> 1 </cn>
                  </apply>
                  <apply>
                    <eq/>
                    <ci> Mitophagy_High </ci>
                    <cn type="integer"> 0 </cn>
                  </apply>
                  <apply>
                    <eq/>
                    <ci> CyclinB </ci>
                    <cn type="integer"> 1 </cn>
                  </apply>
                  <apply>
                    <eq/>
                    <ci> Cdk1 </ci>
                    <cn type="integer"> 1 </cn>
                  </apply>
                  <apply>
                    <eq/>
                    <ci> Cdh1 </ci>
                    <cn type="integer"> 0 </cn>
                  </apply>
                  <apply>
                    <eq/>
                    <ci> p53 </ci>
                    <cn type="integer"> 1 </cn>
                  </apply>
                  <apply>
                    <eq/>
                    <ci> BIK </ci>
                    <cn type="integer"> 1 </cn>
                  </apply>
                  <apply>
                    <eq/>
                    <ci> BAK </ci>
                    <cn type="integer"> 0 </cn>
                  </apply>
                  <apply>
                    <eq/>
                    <ci> BAX </ci>
                    <cn type="integer"> 1 </cn>
                  </apply>
                </apply>
                <apply>
                  <and/>
                  <apply>
                    <eq/>
                    <ci> MFN1_2 </ci>
                    <cn type="integer"> 1 </cn>
                  </apply>
                  <apply>
                    <eq/>
                    <ci> MP_Low </ci>
                    <cn type="integer"> 1 </cn>
                  </apply>
                  <apply>
                    <eq/>
                    <ci> PINK1 </ci>
                    <cn type="integer"> 1 </cn>
                  </apply>
                  <apply>
                    <eq/>
                    <ci> Mitophagy_High </ci>
                    <cn type="integer"> 0 </cn>
                  </apply>
                  <apply>
                    <eq/>
                    <ci> CyclinB </ci>
                    <cn type="integer"> 1 </cn>
                  </apply>
                  <apply>
                    <eq/>
                    <ci> Cdk1 </ci>
                    <cn type="integer"> 1 </cn>
                  </apply>
                  <apply>
                    <eq/>
                    <ci> Cdh1 </ci>
                    <cn type="integer"> 0 </cn>
                  </apply>
                  <apply>
                    <eq/>
                    <ci> p53 </ci>
                    <cn type="integer"> 1 </cn>
                  </apply>
                  <apply>
                    <eq/>
                    <ci> BIK </ci>
                    <cn type="integer"> 1 </cn>
                  </apply>
                  <apply>
                    <eq/>
                    <ci> BAK </ci>
                    <cn type="integer"> 1 </cn>
                  </apply>
                </apply>
                <apply>
                  <and/>
                  <apply>
                    <eq/>
                    <ci> MFN1_2 </ci>
                    <cn type="integer"> 1 </cn>
                  </apply>
                  <apply>
                    <eq/>
                    <ci> MP_Low </ci>
                    <cn type="integer"> 1 </cn>
                  </apply>
                  <apply>
                    <eq/>
                    <ci> PINK1 </ci>
                    <cn type="integer"> 1 </cn>
                  </apply>
                  <apply>
                    <eq/>
                    <ci> Mitophagy_High </ci>
                    <cn type="integer"> 0 </cn>
                  </apply>
                  <apply>
                    <eq/>
                    <ci> CyclinB </ci>
                    <cn type="integer"> 1 </cn>
                  </apply>
                  <apply>
                    <eq/>
                    <ci> Cdk1 </ci>
                    <cn type="integer"> 1 </cn>
                  </apply>
                  <apply>
                    <eq/>
                    <ci> Cdh1 </ci>
                    <cn type="integer"> 1 </cn>
                  </apply>
                  <apply>
                    <eq/>
                    <ci> BIK </ci>
                    <cn type="integer"> 1 </cn>
                  </apply>
                  <apply>
                    <eq/>
                    <ci> BAK </ci>
                    <cn type="integer"> 0 </cn>
                  </apply>
                  <apply>
                    <eq/>
                    <ci> BAX </ci>
                    <cn type="integer"> 1 </cn>
                  </apply>
                </apply>
                <apply>
                  <and/>
                  <apply>
                    <eq/>
                    <ci> MFN1_2 </ci>
                    <cn type="integer"> 1 </cn>
                  </apply>
                  <apply>
                    <eq/>
                    <ci> MP_Low </ci>
                    <cn type="integer"> 1 </cn>
                  </apply>
                  <apply>
                    <eq/>
                    <ci> PINK1 </ci>
                    <cn type="integer"> 1 </cn>
                  </apply>
                  <apply>
                    <eq/>
                    <ci> Mitophagy_High </ci>
                    <cn type="integer"> 0 </cn>
                  </apply>
                  <apply>
                    <eq/>
                    <ci> CyclinB </ci>
                    <cn type="integer"> 1 </cn>
                  </apply>
                  <apply>
                    <eq/>
                    <ci> Cdk1 </ci>
                    <cn type="integer"> 1 </cn>
                  </apply>
                  <apply>
                    <eq/>
                    <ci> Cdh1 </ci>
                    <cn type="integer"> 1 </cn>
                  </apply>
                  <apply>
                    <eq/>
                    <ci> BIK </ci>
                    <cn type="integer"> 1 </cn>
                  </apply>
                  <apply>
                    <eq/>
                    <ci> BAK </ci>
                    <cn type="integer"> 1 </cn>
                  </apply>
                </apply>
                <apply>
                  <and/>
                  <apply>
                    <eq/>
                    <ci> MFN1_2 </ci>
                    <cn type="integer"> 1 </cn>
                  </apply>
                  <apply>
                    <eq/>
                    <ci> MP_Low </ci>
                    <cn type="integer"> 1 </cn>
                  </apply>
                  <apply>
                    <eq/>
                    <ci> PINK1 </ci>
                    <cn type="integer"> 1 </cn>
                  </apply>
                  <apply>
                    <eq/>
                    <ci> Mitophagy_High </ci>
                    <cn type="integer"> 1 </cn>
                  </apply>
                  <apply>
                    <eq/>
                    <ci> p53 </ci>
                    <cn type="integer"> 0 </cn>
                  </apply>
                </apply>
                <apply>
                  <and/>
                  <apply>
                    <eq/>
                    <ci> MFN1_2 </ci>
                    <cn type="integer"> 1 </cn>
                  </apply>
                  <apply>
                    <eq/>
                    <ci> MP_Low </ci>
                    <cn type="integer"> 1 </cn>
                  </apply>
                  <apply>
                    <eq/>
                    <ci> PINK1 </ci>
                    <cn type="integer"> 1 </cn>
                  </apply>
                  <apply>
                    <eq/>
                    <ci> Mitophagy_High </ci>
                    <cn type="integer"> 1 </cn>
                  </apply>
                  <apply>
                    <eq/>
                    <ci> p53 </ci>
                    <cn type="integer"> 1 </cn>
                  </apply>
                  <apply>
                    <eq/>
                    <ci> BIK </ci>
                    <cn type="integer"> 1 </cn>
                  </apply>
                  <apply>
                    <eq/>
                    <ci> BAK </ci>
                    <cn type="integer"> 0 </cn>
                  </apply>
                  <apply>
                    <eq/>
                    <ci> BAX </ci>
                    <cn type="integer"> 1 </cn>
                  </apply>
                </apply>
                <apply>
                  <and/>
                  <apply>
                    <eq/>
                    <ci> MFN1_2 </ci>
                    <cn type="integer"> 1 </cn>
                  </apply>
                  <apply>
                    <eq/>
                    <ci> MP_Low </ci>
                    <cn type="integer"> 1 </cn>
                  </apply>
                  <apply>
                    <eq/>
                    <ci> PINK1 </ci>
                    <cn type="integer"> 1 </cn>
                  </apply>
                  <apply>
                    <eq/>
                    <ci> Mitophagy_High </ci>
                    <cn type="integer"> 1 </cn>
                  </apply>
                  <apply>
                    <eq/>
                    <ci> p53 </ci>
                    <cn type="integer"> 1 </cn>
                  </apply>
                  <apply>
                    <eq/>
                    <ci> BIK </ci>
                    <cn type="integer"> 1 </cn>
                  </apply>
                  <apply>
                    <eq/>
                    <ci> BAK </ci>
                    <cn type="integer"> 1 </cn>
                  </apply>
                </apply>
              </apply>
            </math>
                    </qual:functionTerm>
        </qual:listOfFunctionTerms>
      </qual:transition>
      <qual:transition qual:id="tr_Unfused">
        <qual:listOfInputs>
          <qual:input qual:id="tr_Unfused_in_47" qual:qualitativeSpecies="MFN1_2" qual:sign="negative" qual:transitionEffect="none"/>
          <qual:input qual:id="tr_Unfused_in_48" qual:qualitativeSpecies="Hyperfused_OM" qual:sign="negative" qual:transitionEffect="none"/>
          <qual:input qual:id="tr_Unfused_in_59" qual:qualitativeSpecies="Mitophagy_High" qual:sign="negative" qual:transitionEffect="none"/>
          <qual:input qual:id="tr_Unfused_in_60" qual:qualitativeSpecies="Drp1" qual:sign="positive" qual:transitionEffect="none"/>
          <qual:input qual:id="tr_Unfused_in_125" qual:qualitativeSpecies="BAK" qual:sign="positive" qual:transitionEffect="none"/>
          <qual:input qual:id="tr_Unfused_in_126" qual:qualitativeSpecies="BAX" qual:sign="positive" qual:transitionEffect="none"/>
        </qual:listOfInputs>
        <qual:listOfOutputs>
          <qual:output qual:id="tr_Unfused_out" qual:qualitativeSpecies="Unfused" qual:transitionEffect="assignmentLevel"/>
        </qual:listOfOutputs>
        <qual:listOfFunctionTerms>
          <qual:defaultTerm qual:resultLevel="0">
          </qual:defaultTerm>
          <qual:functionTerm qual:resultLevel="1">
            <math xmlns="http://www.w3.org/1998/Math/MathML">            
              <apply>
                <or/>
                <apply>
                  <and/>
                  <apply>
                    <eq/>
                    <ci> MFN1_2 </ci>
                    <cn type="integer"> 0 </cn>
                  </apply>
                  <apply>
                    <eq/>
                    <ci> Hyperfused_OM </ci>
                    <cn type="integer"> 0 </cn>
                  </apply>
                  <apply>
                    <eq/>
                    <ci> Drp1 </ci>
                    <cn type="integer"> 0 </cn>
                  </apply>
                  <apply>
                    <eq/>
                    <ci> BAK </ci>
                    <cn type="integer"> 0 </cn>
                  </apply>
                  <apply>
                    <eq/>
                    <ci> BAX </ci>
                    <cn type="integer"> 1 </cn>
                  </apply>
                </apply>
                <apply>
                  <and/>
                  <apply>
                    <eq/>
                    <ci> MFN1_2 </ci>
                    <cn type="integer"> 0 </cn>
                  </apply>
                  <apply>
                    <eq/>
                    <ci> Hyperfused_OM </ci>
                    <cn type="integer"> 0 </cn>
                  </apply>
                  <apply>
                    <eq/>
                    <ci> Drp1 </ci>
                    <cn type="integer"> 0 </cn>
                  </apply>
                  <apply>
                    <eq/>
                    <ci> BAK </ci>
                    <cn type="integer"> 1 </cn>
                  </apply>
                </apply>
                <apply>
                  <and/>
                  <apply>
                    <eq/>
                    <ci> MFN1_2 </ci>
                    <cn type="integer"> 0 </cn>
                  </apply>
                  <apply>
                    <eq/>
                    <ci> Hyperfused_OM </ci>
                    <cn type="integer"> 0 </cn>
                  </apply>
                  <apply>
                    <eq/>
                    <ci> Drp1 </ci>
                    <cn type="integer"> 1 </cn>
                  </apply>
                </apply>
                <apply>
                  <and/>
                  <apply>
                    <eq/>
                    <ci> MFN1_2 </ci>
                    <cn type="integer"> 1 </cn>
                  </apply>
                  <apply>
                    <eq/>
                    <ci> Hyperfused_OM </ci>
                    <cn type="integer"> 0 </cn>
                  </apply>
                  <apply>
                    <eq/>
                    <ci> Mitophagy_High </ci>
                    <cn type="integer"> 0 </cn>
                  </apply>
                  <apply>
                    <eq/>
                    <ci> Drp1 </ci>
                    <cn type="integer"> 0 </cn>
                  </apply>
                  <apply>
                    <eq/>
                    <ci> BAK </ci>
                    <cn type="integer"> 0 </cn>
                  </apply>
                  <apply>
                    <eq/>
                    <ci> BAX </ci>
                    <cn type="integer"> 1 </cn>
                  </apply>
                </apply>
                <apply>
                  <and/>
                  <apply>
                    <eq/>
                    <ci> MFN1_2 </ci>
                    <cn type="integer"> 1 </cn>
                  </apply>
                  <apply>
                    <eq/>
                    <ci> Hyperfused_OM </ci>
                    <cn type="integer"> 0 </cn>
                  </apply>
                  <apply>
                    <eq/>
                    <ci> Mitophagy_High </ci>
                    <cn type="integer"> 0 </cn>
                  </apply>
                  <apply>
                    <eq/>
                    <ci> Drp1 </ci>
                    <cn type="integer"> 0 </cn>
                  </apply>
                  <apply>
                    <eq/>
                    <ci> BAK </ci>
                    <cn type="integer"> 1 </cn>
                  </apply>
                </apply>
                <apply>
                  <and/>
                  <apply>
                    <eq/>
                    <ci> MFN1_2 </ci>
                    <cn type="integer"> 1 </cn>
                  </apply>
                  <apply>
                    <eq/>
                    <ci> Hyperfused_OM </ci>
                    <cn type="integer"> 0 </cn>
                  </apply>
                  <apply>
                    <eq/>
                    <ci> Mitophagy_High </ci>
                    <cn type="integer"> 0 </cn>
                  </apply>
                  <apply>
                    <eq/>
                    <ci> Drp1 </ci>
                    <cn type="integer"> 1 </cn>
                  </apply>
                </apply>
                <apply>
                  <and/>
                  <apply>
                    <eq/>
                    <ci> MFN1_2 </ci>
                    <cn type="integer"> 1 </cn>
                  </apply>
                  <apply>
                    <eq/>
                    <ci> Hyperfused_OM </ci>
                    <cn type="integer"> 0 </cn>
                  </apply>
                  <apply>
                    <eq/>
                    <ci> Mitophagy_High </ci>
                    <cn type="integer"> 1 </cn>
                  </apply>
                  <apply>
                    <eq/>
                    <ci> BAK </ci>
                    <cn type="integer"> 0 </cn>
                  </apply>
                  <apply>
                    <eq/>
                    <ci> BAX </ci>
                    <cn type="integer"> 1 </cn>
                  </apply>
                </apply>
                <apply>
                  <and/>
                  <apply>
                    <eq/>
                    <ci> MFN1_2 </ci>
                    <cn type="integer"> 1 </cn>
                  </apply>
                  <apply>
                    <eq/>
                    <ci> Hyperfused_OM </ci>
                    <cn type="integer"> 0 </cn>
                  </apply>
                  <apply>
                    <eq/>
                    <ci> Mitophagy_High </ci>
                    <cn type="integer"> 1 </cn>
                  </apply>
                  <apply>
                    <eq/>
                    <ci> BAK </ci>
                    <cn type="integer"> 1 </cn>
                  </apply>
                </apply>
              </apply>
            </math>
                    </qual:functionTerm>
        </qual:listOfFunctionTerms>
      </qual:transition>
      <qual:transition qual:id="tr_mROS">
        <qual:listOfInputs>
          <qual:input qual:id="tr_mROS_in_27" qual:qualitativeSpecies="MnSOD" qual:sign="negative" qual:transitionEffect="none"/>
          <qual:input qual:id="tr_mROS_in_48" qual:qualitativeSpecies="Hyperfused_OM" qual:sign="positive" qual:transitionEffect="none"/>
          <qual:input qual:id="tr_mROS_in_50" qual:qualitativeSpecies="MP_High" qual:sign="positive" qual:transitionEffect="none"/>
          <qual:input qual:id="tr_mROS_in_51" qual:qualitativeSpecies="MP_Low" qual:sign="positive" qual:transitionEffect="none"/>
          <qual:input qual:id="tr_mROS_in_56" qual:qualitativeSpecies="PGC1" qual:sign="negative" qual:transitionEffect="none"/>
          <qual:input qual:id="tr_mROS_in_57" qual:qualitativeSpecies="SIRT3" qual:sign="negative" qual:transitionEffect="none"/>
          <qual:input qual:id="tr_mROS_in_59" qual:qualitativeSpecies="Mitophagy_High" qual:sign="negative" qual:transitionEffect="none"/>
          <qual:input qual:id="tr_mROS_in_61" qual:qualitativeSpecies="Unfused" qual:sign="positive" qual:transitionEffect="none"/>
          <qual:input qual:id="tr_mROS_in_62" qual:qualitativeSpecies="mROS" qual:sign="positive" qual:transitionEffect="none"/>
          <qual:input qual:id="tr_mROS_in_105" qual:qualitativeSpecies="cROS_H" qual:sign="positive" qual:transitionEffect="none"/>
          <qual:input qual:id="tr_mROS_in_125" qual:qualitativeSpecies="BAK" qual:sign="positive" qual:transitionEffect="none"/>
          <qual:input qual:id="tr_mROS_in_126" qual:qualitativeSpecies="BAX" qual:sign="positive" qual:transitionEffect="none"/>
        </qual:listOfInputs>
        <qual:listOfOutputs>
          <qual:output qual:id="tr_mROS_out" qual:qualitativeSpecies="mROS" qual:transitionEffect="assignmentLevel"/>
        </qual:listOfOutputs>
        <qual:listOfFunctionTerms>
          <qual:defaultTerm qual:resultLevel="0">
          </qual:defaultTerm>
          <qual:functionTerm qual:resultLevel="1">
            <math xmlns="http://www.w3.org/1998/Math/MathML">            
              <apply>
                <or/>
                <apply>
                  <and/>
                  <apply>
                    <eq/>
                    <ci> MnSOD </ci>
                    <cn type="integer"> 0 </cn>
                  </apply>
                  <apply>
                    <eq/>
                    <ci> Hyperfused_OM </ci>
                    <cn type="integer"> 0 </cn>
                  </apply>
                  <apply>
                    <eq/>
                    <ci> MP_Low </ci>
                    <cn type="integer"> 0 </cn>
                  </apply>
                  <apply>
                    <eq/>
                    <ci> SIRT3 </ci>
                    <cn type="integer"> 0 </cn>
                  </apply>
                  <apply>
                    <eq/>
                    <ci> Unfused </ci>
                    <cn type="integer"> 0 </cn>
                  </apply>
                  <apply>
                    <eq/>
                    <ci> cROS_H </ci>
                    <cn type="integer"> 1 </cn>
                  </apply>
                </apply>
                <apply>
                  <and/>
                  <apply>
                    <eq/>
                    <ci> MnSOD </ci>
                    <cn type="integer"> 0 </cn>
                  </apply>
                  <apply>
                    <eq/>
                    <ci> Hyperfused_OM </ci>
                    <cn type="integer"> 0 </cn>
                  </apply>
                  <apply>
                    <eq/>
                    <ci> MP_Low </ci>
                    <cn type="integer"> 0 </cn>
                  </apply>
                  <apply>
                    <eq/>
                    <ci> SIRT3 </ci>
                    <cn type="integer"> 0 </cn>
                  </apply>
                  <apply>
                    <eq/>
                    <ci> Unfused </ci>
                    <cn type="integer"> 1 </cn>
                  </apply>
                </apply>
                <apply>
                  <and/>
                  <apply>
                    <eq/>
                    <ci> MnSOD </ci>
                    <cn type="integer"> 0 </cn>
                  </apply>
                  <apply>
                    <eq/>
                    <ci> Hyperfused_OM </ci>
                    <cn type="integer"> 0 </cn>
                  </apply>
                  <apply>
                    <eq/>
                    <ci> MP_Low </ci>
                    <cn type="integer"> 0 </cn>
                  </apply>
                  <apply>
                    <eq/>
                    <ci> SIRT3 </ci>
                    <cn type="integer"> 1 </cn>
                  </apply>
                  <apply>
                    <eq/>
                    <ci> Unfused </ci>
                    <cn type="integer"> 0 </cn>
                  </apply>
                  <apply>
                    <eq/>
                    <ci> cROS_H </ci>
                    <cn type="integer"> 1 </cn>
                  </apply>
                </apply>
                <apply>
                  <and/>
                  <apply>
                    <eq/>
                    <ci> MnSOD </ci>
                    <cn type="integer"> 0 </cn>
                  </apply>
                  <apply>
                    <eq/>
                    <ci> Hyperfused_OM </ci>
                    <cn type="integer"> 0 </cn>
                  </apply>
                  <apply>
                    <eq/>
                    <ci> MP_Low </ci>
                    <cn type="integer"> 0 </cn>
                  </apply>
                  <apply>
                    <eq/>
                    <ci> SIRT3 </ci>
                    <cn type="integer"> 1 </cn>
                  </apply>
                  <apply>
                    <eq/>
                    <ci> Unfused </ci>
                    <cn type="integer"> 1 </cn>
                  </apply>
                  <apply>
                    <eq/>
                    <ci> cROS_H </ci>
                    <cn type="integer"> 0 </cn>
                  </apply>
                  <apply>
                    <eq/>
                    <ci> BAK </ci>
                    <cn type="integer"> 0 </cn>
                  </apply>
                  <apply>
                    <eq/>
                    <ci> BAX </ci>
                    <cn type="integer"> 1 </cn>
                  </apply>
                </apply>
                <apply>
                  <and/>
                  <apply>
                    <eq/>
                    <ci> MnSOD </ci>
                    <cn type="integer"> 0 </cn>
                  </apply>
                  <apply>
                    <eq/>
                    <ci> Hyperfused_OM </ci>
                    <cn type="integer"> 0 </cn>
                  </apply>
                  <apply>
                    <eq/>
                    <ci> MP_Low </ci>
                    <cn type="integer"> 0 </cn>
                  </apply>
                  <apply>
                    <eq/>
                    <ci> SIRT3 </ci>
                    <cn type="integer"> 1 </cn>
                  </apply>
                  <apply>
                    <eq/>
                    <ci> Unfused </ci>
                    <cn type="integer"> 1 </cn>
                  </apply>
                  <apply>
                    <eq/>
                    <ci> cROS_H </ci>
                    <cn type="integer"> 0 </cn>
                  </apply>
                  <apply>
                    <eq/>
                    <ci> BAK </ci>
                    <cn type="integer"> 1 </cn>
                  </apply>
                </apply>
                <apply>
                  <and/>
                  <apply>
                    <eq/>
                    <ci> MnSOD </ci>
                    <cn type="integer"> 0 </cn>
                  </apply>
                  <apply>
                    <eq/>
                    <ci> Hyperfused_OM </ci>
                    <cn type="integer"> 0 </cn>
                  </apply>
                  <apply>
                    <eq/>
                    <ci> MP_Low </ci>
                    <cn type="integer"> 0 </cn>
                  </apply>
                  <apply>
                    <eq/>
                    <ci> SIRT3 </ci>
                    <cn type="integer"> 1 </cn>
                  </apply>
                  <apply>
                    <eq/>
                    <ci> Unfused </ci>
                    <cn type="integer"> 1 </cn>
                  </apply>
                  <apply>
                    <eq/>
                    <ci> cROS_H </ci>
                    <cn type="integer"> 1 </cn>
                  </apply>
                </apply>
                <apply>
                  <and/>
                  <apply>
                    <eq/>
                    <ci> MnSOD </ci>
                    <cn type="integer"> 0 </cn>
                  </apply>
                  <apply>
                    <eq/>
                    <ci> Hyperfused_OM </ci>
                    <cn type="integer"> 0 </cn>
                  </apply>
                  <apply>
                    <eq/>
                    <ci> MP_Low </ci>
                    <cn type="integer"> 1 </cn>
                  </apply>
                  <apply>
                    <eq/>
                    <ci> PGC1 </ci>
                    <cn type="integer"> 0 </cn>
                  </apply>
                </apply>
                <apply>
                  <and/>
                  <apply>
                    <eq/>
                    <ci> MnSOD </ci>
                    <cn type="integer"> 0 </cn>
                  </apply>
                  <apply>
                    <eq/>
                    <ci> Hyperfused_OM </ci>
                    <cn type="integer"> 0 </cn>
                  </apply>
                  <apply>
                    <eq/>
                    <ci> MP_Low </ci>
                    <cn type="integer"> 1 </cn>
                  </apply>
                  <apply>
                    <eq/>
                    <ci> PGC1 </ci>
                    <cn type="integer"> 1 </cn>
                  </apply>
                  <apply>
                    <eq/>
                    <ci> SIRT3 </ci>
                    <cn type="integer"> 0 </cn>
                  </apply>
                  <apply>
                    <eq/>
                    <ci> Mitophagy_High </ci>
                    <cn type="integer"> 0 </cn>
                  </apply>
                </apply>
                <apply>
                  <and/>
                  <apply>
                    <eq/>
                    <ci> MnSOD </ci>
                    <cn type="integer"> 0 </cn>
                  </apply>
                  <apply>
                    <eq/>
                    <ci> Hyperfused_OM </ci>
                    <cn type="integer"> 0 </cn>
                  </apply>
                  <apply>
                    <eq/>
                    <ci> MP_Low </ci>
                    <cn type="integer"> 1 </cn>
                  </apply>
                  <apply>
                    <eq/>
                    <ci> PGC1 </ci>
                    <cn type="integer"> 1 </cn>
                  </apply>
                  <apply>
                    <eq/>
                    <ci> SIRT3 </ci>
                    <cn type="integer"> 0 </cn>
                  </apply>
                  <apply>
                    <eq/>
                    <ci> Mitophagy_High </ci>
                    <cn type="integer"> 1 </cn>
                  </apply>
                  <apply>
                    <eq/>
                    <ci> Unfused </ci>
                    <cn type="integer"> 0 </cn>
                  </apply>
                  <apply>
                    <eq/>
                    <ci> cROS_H </ci>
                    <cn type="integer"> 1 </cn>
                  </apply>
                </apply>
                <apply>
                  <and/>
                  <apply>
                    <eq/>
                    <ci> MnSOD </ci>
                    <cn type="integer"> 0 </cn>
                  </apply>
                  <apply>
                    <eq/>
                    <ci> Hyperfused_OM </ci>
                    <cn type="integer"> 0 </cn>
                  </apply>
                  <apply>
                    <eq/>
                    <ci> MP_Low </ci>
                    <cn type="integer"> 1 </cn>
                  </apply>
                  <apply>
                    <eq/>
                    <ci> PGC1 </ci>
                    <cn type="integer"> 1 </cn>
                  </apply>
                  <apply>
                    <eq/>
                    <ci> SIRT3 </ci>
                    <cn type="integer"> 0 </cn>
                  </apply>
                  <apply>
                    <eq/>
                    <ci> Mitophagy_High </ci>
                    <cn type="integer"> 1 </cn>
                  </apply>
                  <apply>
                    <eq/>
                    <ci> Unfused </ci>
                    <cn type="integer"> 1 </cn>
                  </apply>
                </apply>
                <apply>
                  <and/>
                  <apply>
                    <eq/>
                    <ci> MnSOD </ci>
                    <cn type="integer"> 0 </cn>
                  </apply>
                  <apply>
                    <eq/>
                    <ci> Hyperfused_OM </ci>
                    <cn type="integer"> 0 </cn>
                  </apply>
                  <apply>
                    <eq/>
                    <ci> MP_Low </ci>
                    <cn type="integer"> 1 </cn>
                  </apply>
                  <apply>
                    <eq/>
                    <ci> PGC1 </ci>
                    <cn type="integer"> 1 </cn>
                  </apply>
                  <apply>
                    <eq/>
                    <ci> SIRT3 </ci>
                    <cn type="integer"> 1 </cn>
                  </apply>
                  <apply>
                    <eq/>
                    <ci> Unfused </ci>
                    <cn type="integer"> 0 </cn>
                  </apply>
                  <apply>
                    <eq/>
                    <ci> cROS_H </ci>
                    <cn type="integer"> 1 </cn>
                  </apply>
                </apply>
                <apply>
                  <and/>
                  <apply>
                    <eq/>
                    <ci> MnSOD </ci>
                    <cn type="integer"> 0 </cn>
                  </apply>
                  <apply>
                    <eq/>
                    <ci> Hyperfused_OM </ci>
                    <cn type="integer"> 0 </cn>
                  </apply>
                  <apply>
                    <eq/>
                    <ci> MP_Low </ci>
                    <cn type="integer"> 1 </cn>
                  </apply>
                  <apply>
                    <eq/>
                    <ci> PGC1 </ci>
                    <cn type="integer"> 1 </cn>
                  </apply>
                  <apply>
                    <eq/>
                    <ci> SIRT3 </ci>
                    <cn type="integer"> 1 </cn>
                  </apply>
                  <apply>
                    <eq/>
                    <ci> Unfused </ci>
                    <cn type="integer"> 1 </cn>
                  </apply>
                </apply>
                <apply>
                  <and/>
                  <apply>
                    <eq/>
                    <ci> MnSOD </ci>
                    <cn type="integer"> 0 </cn>
                  </apply>
                  <apply>
                    <eq/>
                    <ci> Hyperfused_OM </ci>
                    <cn type="integer"> 1 </cn>
                  </apply>
                  <apply>
                    <eq/>
                    <ci> MP_High </ci>
                    <cn type="integer"> 0 </cn>
                  </apply>
                  <apply>
                    <eq/>
                    <ci> MP_Low </ci>
                    <cn type="integer"> 0 </cn>
                  </apply>
                  <apply>
                    <eq/>
                    <ci> SIRT3 </ci>
                    <cn type="integer"> 0 </cn>
                  </apply>
                  <apply>
                    <eq/>
                    <ci> Unfused </ci>
                    <cn type="integer"> 0 </cn>
                  </apply>
                  <apply>
                    <eq/>
                    <ci> mROS </ci>
                    <cn type="integer"> 0 </cn>
                  </apply>
                  <apply>
                    <eq/>
                    <ci> cROS_H </ci>
                    <cn type="integer"> 1 </cn>
                  </apply>
                </apply>
                <apply>
                  <and/>
                  <apply>
                    <eq/>
                    <ci> MnSOD </ci>
                    <cn type="integer"> 0 </cn>
                  </apply>
                  <apply>
                    <eq/>
                    <ci> Hyperfused_OM </ci>
                    <cn type="integer"> 1 </cn>
                  </apply>
                  <apply>
                    <eq/>
                    <ci> MP_High </ci>
                    <cn type="integer"> 0 </cn>
                  </apply>
                  <apply>
                    <eq/>
                    <ci> MP_Low </ci>
                    <cn type="integer"> 0 </cn>
                  </apply>
                  <apply>
                    <eq/>
                    <ci> SIRT3 </ci>
                    <cn type="integer"> 0 </cn>
                  </apply>
                  <apply>
                    <eq/>
                    <ci> Unfused </ci>
                    <cn type="integer"> 0 </cn>
                  </apply>
                  <apply>
                    <eq/>
                    <ci> mROS </ci>
                    <cn type="integer"> 1 </cn>
                  </apply>
                </apply>
                <apply>
                  <and/>
                  <apply>
                    <eq/>
                    <ci> MnSOD </ci>
                    <cn type="integer"> 0 </cn>
                  </apply>
                  <apply>
                    <eq/>
                    <ci> Hyperfused_OM </ci>
                    <cn type="integer"> 1 </cn>
                  </apply>
                  <apply>
                    <eq/>
                    <ci> MP_High </ci>
                    <cn type="integer"> 0 </cn>
                  </apply>
                  <apply>
                    <eq/>
                    <ci> MP_Low </ci>
                    <cn type="integer"> 0 </cn>
                  </apply>
                  <apply>
                    <eq/>
                    <ci> SIRT3 </ci>
                    <cn type="integer"> 0 </cn>
                  </apply>
                  <apply>
                    <eq/>
                    <ci> Unfused </ci>
                    <cn type="integer"> 1 </cn>
                  </apply>
                </apply>
                <apply>
                  <and/>
                  <apply>
                    <eq/>
                    <ci> MnSOD </ci>
                    <cn type="integer"> 0 </cn>
                  </apply>
                  <apply>
                    <eq/>
                    <ci> Hyperfused_OM </ci>
                    <cn type="integer"> 1 </cn>
                  </apply>
                  <apply>
                    <eq/>
                    <ci> MP_High </ci>
                    <cn type="integer"> 0 </cn>
                  </apply>
                  <apply>
                    <eq/>
                    <ci> MP_Low </ci>
                    <cn type="integer"> 0 </cn>
                  </apply>
                  <apply>
                    <eq/>
                    <ci> SIRT3 </ci>
                    <cn type="integer"> 1 </cn>
                  </apply>
                  <apply>
                    <eq/>
                    <ci> Unfused </ci>
                    <cn type="integer"> 0 </cn>
                  </apply>
                  <apply>
                    <eq/>
                    <ci> mROS </ci>
                    <cn type="integer"> 0 </cn>
                  </apply>
                  <apply>
                    <eq/>
                    <ci> cROS_H </ci>
                    <cn type="integer"> 1 </cn>
                  </apply>
                </apply>
                <apply>
                  <and/>
                  <apply>
                    <eq/>
                    <ci> MnSOD </ci>
                    <cn type="integer"> 0 </cn>
                  </apply>
                  <apply>
                    <eq/>
                    <ci> Hyperfused_OM </ci>
                    <cn type="integer"> 1 </cn>
                  </apply>
                  <apply>
                    <eq/>
                    <ci> MP_High </ci>
                    <cn type="integer"> 0 </cn>
                  </apply>
                  <apply>
                    <eq/>
                    <ci> MP_Low </ci>
                    <cn type="integer"> 0 </cn>
                  </apply>
                  <apply>
                    <eq/>
                    <ci> SIRT3 </ci>
                    <cn type="integer"> 1 </cn>
                  </apply>
                  <apply>
                    <eq/>
                    <ci> Unfused </ci>
                    <cn type="integer"> 0 </cn>
                  </apply>
                  <apply>
                    <eq/>
                    <ci> mROS </ci>
                    <cn type="integer"> 1 </cn>
                  </apply>
                </apply>
                <apply>
                  <and/>
                  <apply>
                    <eq/>
                    <ci> MnSOD </ci>
                    <cn type="integer"> 0 </cn>
                  </apply>
                  <apply>
                    <eq/>
                    <ci> Hyperfused_OM </ci>
                    <cn type="integer"> 1 </cn>
                  </apply>
                  <apply>
                    <eq/>
                    <ci> MP_High </ci>
                    <cn type="integer"> 0 </cn>
                  </apply>
                  <apply>
                    <eq/>
                    <ci> MP_Low </ci>
                    <cn type="integer"> 0 </cn>
                  </apply>
                  <apply>
                    <eq/>
                    <ci> SIRT3 </ci>
                    <cn type="integer"> 1 </cn>
                  </apply>
                  <apply>
                    <eq/>
                    <ci> Unfused </ci>
                    <cn type="integer"> 1 </cn>
                  </apply>
                  <apply>
                    <eq/>
                    <ci> mROS </ci>
                    <cn type="integer"> 0 </cn>
                  </apply>
                  <apply>
                    <eq/>
                    <ci> cROS_H </ci>
                    <cn type="integer"> 0 </cn>
                  </apply>
                  <apply>
                    <eq/>
                    <ci> BAK </ci>
                    <cn type="integer"> 0 </cn>
                  </apply>
                  <apply>
                    <eq/>
                    <ci> BAX </ci>
                    <cn type="integer"> 1 </cn>
                  </apply>
                </apply>
                <apply>
                  <and/>
                  <apply>
                    <eq/>
                    <ci> MnSOD </ci>
                    <cn type="integer"> 0 </cn>
                  </apply>
                  <apply>
                    <eq/>
                    <ci> Hyperfused_OM </ci>
                    <cn type="integer"> 1 </cn>
                  </apply>
                  <apply>
                    <eq/>
                    <ci> MP_High </ci>
                    <cn type="integer"> 0 </cn>
                  </apply>
                  <apply>
                    <eq/>
                    <ci> MP_Low </ci>
                    <cn type="integer"> 0 </cn>
                  </apply>
                  <apply>
                    <eq/>
                    <ci> SIRT3 </ci>
                    <cn type="integer"> 1 </cn>
                  </apply>
                  <apply>
                    <eq/>
                    <ci> Unfused </ci>
                    <cn type="integer"> 1 </cn>
                  </apply>
                  <apply>
                    <eq/>
                    <ci> mROS </ci>
                    <cn type="integer"> 0 </cn>
                  </apply>
                  <apply>
                    <eq/>
                    <ci> cROS_H </ci>
                    <cn type="integer"> 0 </cn>
                  </apply>
                  <apply>
                    <eq/>
                    <ci> BAK </ci>
                    <cn type="integer"> 1 </cn>
                  </apply>
                </apply>
                <apply>
                  <and/>
                  <apply>
                    <eq/>
                    <ci> MnSOD </ci>
                    <cn type="integer"> 0 </cn>
                  </apply>
                  <apply>
                    <eq/>
                    <ci> Hyperfused_OM </ci>
                    <cn type="integer"> 1 </cn>
                  </apply>
                  <apply>
                    <eq/>
                    <ci> MP_High </ci>
                    <cn type="integer"> 0 </cn>
                  </apply>
                  <apply>
                    <eq/>
                    <ci> MP_Low </ci>
                    <cn type="integer"> 0 </cn>
                  </apply>
                  <apply>
                    <eq/>
                    <ci> SIRT3 </ci>
                    <cn type="integer"> 1 </cn>
                  </apply>
                  <apply>
                    <eq/>
                    <ci> Unfused </ci>
                    <cn type="integer"> 1 </cn>
                  </apply>
                  <apply>
                    <eq/>
                    <ci> mROS </ci>
                    <cn type="integer"> 0 </cn>
                  </apply>
                  <apply>
                    <eq/>
                    <ci> cROS_H </ci>
                    <cn type="integer"> 1 </cn>
                  </apply>
                </apply>
                <apply>
                  <and/>
                  <apply>
                    <eq/>
                    <ci> MnSOD </ci>
                    <cn type="integer"> 0 </cn>
                  </apply>
                  <apply>
                    <eq/>
                    <ci> Hyperfused_OM </ci>
                    <cn type="integer"> 1 </cn>
                  </apply>
                  <apply>
                    <eq/>
                    <ci> MP_High </ci>
                    <cn type="integer"> 0 </cn>
                  </apply>
                  <apply>
                    <eq/>
                    <ci> MP_Low </ci>
                    <cn type="integer"> 0 </cn>
                  </apply>
                  <apply>
                    <eq/>
                    <ci> SIRT3 </ci>
                    <cn type="integer"> 1 </cn>
                  </apply>
                  <apply>
                    <eq/>
                    <ci> Unfused </ci>
                    <cn type="integer"> 1 </cn>
                  </apply>
                  <apply>
                    <eq/>
                    <ci> mROS </ci>
                    <cn type="integer"> 1 </cn>
                  </apply>
                </apply>
                <apply>
                  <and/>
                  <apply>
                    <eq/>
                    <ci> MnSOD </ci>
                    <cn type="integer"> 0 </cn>
                  </apply>
                  <apply>
                    <eq/>
                    <ci> Hyperfused_OM </ci>
                    <cn type="integer"> 1 </cn>
                  </apply>
                  <apply>
                    <eq/>
                    <ci> MP_High </ci>
                    <cn type="integer"> 0 </cn>
                  </apply>
                  <apply>
                    <eq/>
                    <ci> MP_Low </ci>
                    <cn type="integer"> 1 </cn>
                  </apply>
                  <apply>
                    <eq/>
                    <ci> PGC1 </ci>
                    <cn type="integer"> 0 </cn>
                  </apply>
                </apply>
                <apply>
                  <and/>
                  <apply>
                    <eq/>
                    <ci> MnSOD </ci>
                    <cn type="integer"> 0 </cn>
                  </apply>
                  <apply>
                    <eq/>
                    <ci> Hyperfused_OM </ci>
                    <cn type="integer"> 1 </cn>
                  </apply>
                  <apply>
                    <eq/>
                    <ci> MP_High </ci>
                    <cn type="integer"> 0 </cn>
                  </apply>
                  <apply>
                    <eq/>
                    <ci> MP_Low </ci>
                    <cn type="integer"> 1 </cn>
                  </apply>
                  <apply>
                    <eq/>
                    <ci> PGC1 </ci>
                    <cn type="integer"> 1 </cn>
                  </apply>
                  <apply>
                    <eq/>
                    <ci> SIRT3 </ci>
                    <cn type="integer"> 0 </cn>
                  </apply>
                  <apply>
                    <eq/>
                    <ci> Mitophagy_High </ci>
                    <cn type="integer"> 0 </cn>
                  </apply>
                </apply>
                <apply>
                  <and/>
                  <apply>
                    <eq/>
                    <ci> MnSOD </ci>
                    <cn type="integer"> 0 </cn>
                  </apply>
                  <apply>
                    <eq/>
                    <ci> Hyperfused_OM </ci>
                    <cn type="integer"> 1 </cn>
                  </apply>
                  <apply>
                    <eq/>
                    <ci> MP_High </ci>
                    <cn type="integer"> 0 </cn>
                  </apply>
                  <apply>
                    <eq/>
                    <ci> MP_Low </ci>
                    <cn type="integer"> 1 </cn>
                  </apply>
                  <apply>
                    <eq/>
                    <ci> PGC1 </ci>
                    <cn type="integer"> 1 </cn>
                  </apply>
                  <apply>
                    <eq/>
                    <ci> SIRT3 </ci>
                    <cn type="integer"> 0 </cn>
                  </apply>
                  <apply>
                    <eq/>
                    <ci> Mitophagy_High </ci>
                    <cn type="integer"> 1 </cn>
                  </apply>
                  <apply>
                    <eq/>
                    <ci> Unfused </ci>
                    <cn type="integer"> 0 </cn>
                  </apply>
                  <apply>
                    <eq/>
                    <ci> mROS </ci>
                    <cn type="integer"> 0 </cn>
                  </apply>
                  <apply>
                    <eq/>
                    <ci> cROS_H </ci>
                    <cn type="integer"> 1 </cn>
                  </apply>
                </apply>
                <apply>
                  <and/>
                  <apply>
                    <eq/>
                    <ci> MnSOD </ci>
                    <cn type="integer"> 0 </cn>
                  </apply>
                  <apply>
                    <eq/>
                    <ci> Hyperfused_OM </ci>
                    <cn type="integer"> 1 </cn>
                  </apply>
                  <apply>
                    <eq/>
                    <ci> MP_High </ci>
                    <cn type="integer"> 0 </cn>
                  </apply>
                  <apply>
                    <eq/>
                    <ci> MP_Low </ci>
                    <cn type="integer"> 1 </cn>
                  </apply>
                  <apply>
                    <eq/>
                    <ci> PGC1 </ci>
                    <cn type="integer"> 1 </cn>
                  </apply>
                  <apply>
                    <eq/>
                    <ci> SIRT3 </ci>
                    <cn type="integer"> 0 </cn>
                  </apply>
                  <apply>
                    <eq/>
                    <ci> Mitophagy_High </ci>
                    <cn type="integer"> 1 </cn>
                  </apply>
                  <apply>
                    <eq/>
                    <ci> Unfused </ci>
                    <cn type="integer"> 0 </cn>
                  </apply>
                  <apply>
                    <eq/>
                    <ci> mROS </ci>
                    <cn type="integer"> 1 </cn>
                  </apply>
                </apply>
                <apply>
                  <and/>
                  <apply>
                    <eq/>
                    <ci> MnSOD </ci>
                    <cn type="integer"> 0 </cn>
                  </apply>
                  <apply>
                    <eq/>
                    <ci> Hyperfused_OM </ci>
                    <cn type="integer"> 1 </cn>
                  </apply>
                  <apply>
                    <eq/>
                    <ci> MP_High </ci>
                    <cn type="integer"> 0 </cn>
                  </apply>
                  <apply>
                    <eq/>
                    <ci> MP_Low </ci>
                    <cn type="integer"> 1 </cn>
                  </apply>
                  <apply>
                    <eq/>
                    <ci> PGC1 </ci>
                    <cn type="integer"> 1 </cn>
                  </apply>
                  <apply>
                    <eq/>
                    <ci> SIRT3 </ci>
                    <cn type="integer"> 0 </cn>
                  </apply>
                  <apply>
                    <eq/>
                    <ci> Mitophagy_High </ci>
                    <cn type="integer"> 1 </cn>
                  </apply>
                  <apply>
                    <eq/>
                    <ci> Unfused </ci>
                    <cn type="integer"> 1 </cn>
                  </apply>
                </apply>
                <apply>
                  <and/>
                  <apply>
                    <eq/>
                    <ci> MnSOD </ci>
                    <cn type="integer"> 0 </cn>
                  </apply>
                  <apply>
                    <eq/>
                    <ci> Hyperfused_OM </ci>
                    <cn type="integer"> 1 </cn>
                  </apply>
                  <apply>
                    <eq/>
                    <ci> MP_High </ci>
                    <cn type="integer"> 0 </cn>
                  </apply>
                  <apply>
                    <eq/>
                    <ci> MP_Low </ci>
                    <cn type="integer"> 1 </cn>
                  </apply>
                  <apply>
                    <eq/>
                    <ci> PGC1 </ci>
                    <cn type="integer"> 1 </cn>
                  </apply>
                  <apply>
                    <eq/>
                    <ci> SIRT3 </ci>
                    <cn type="integer"> 1 </cn>
                  </apply>
                  <apply>
                    <eq/>
                    <ci> Unfused </ci>
                    <cn type="integer"> 0 </cn>
                  </apply>
                  <apply>
                    <eq/>
                    <ci> mROS </ci>
                    <cn type="integer"> 0 </cn>
                  </apply>
                  <apply>
                    <eq/>
                    <ci> cROS_H </ci>
                    <cn type="integer"> 1 </cn>
                  </apply>
                </apply>
                <apply>
                  <and/>
                  <apply>
                    <eq/>
                    <ci> MnSOD </ci>
                    <cn type="integer"> 0 </cn>
                  </apply>
                  <apply>
                    <eq/>
                    <ci> Hyperfused_OM </ci>
                    <cn type="integer"> 1 </cn>
                  </apply>
                  <apply>
                    <eq/>
                    <ci> MP_High </ci>
                    <cn type="integer"> 0 </cn>
                  </apply>
                  <apply>
                    <eq/>
                    <ci> MP_Low </ci>
                    <cn type="integer"> 1 </cn>
                  </apply>
                  <apply>
                    <eq/>
                    <ci> PGC1 </ci>
                    <cn type="integer"> 1 </cn>
                  </apply>
                  <apply>
                    <eq/>
                    <ci> SIRT3 </ci>
                    <cn type="integer"> 1 </cn>
                  </apply>
                  <apply>
                    <eq/>
                    <ci> Unfused </ci>
                    <cn type="integer"> 0 </cn>
                  </apply>
                  <apply>
                    <eq/>
                    <ci> mROS </ci>
                    <cn type="integer"> 1 </cn>
                  </apply>
                </apply>
                <apply>
                  <and/>
                  <apply>
                    <eq/>
                    <ci> MnSOD </ci>
                    <cn type="integer"> 0 </cn>
                  </apply>
                  <apply>
                    <eq/>
                    <ci> Hyperfused_OM </ci>
                    <cn type="integer"> 1 </cn>
                  </apply>
                  <apply>
                    <eq/>
                    <ci> MP_High </ci>
                    <cn type="integer"> 0 </cn>
                  </apply>
                  <apply>
                    <eq/>
                    <ci> MP_Low </ci>
                    <cn type="integer"> 1 </cn>
                  </apply>
                  <apply>
                    <eq/>
                    <ci> PGC1 </ci>
                    <cn type="integer"> 1 </cn>
                  </apply>
                  <apply>
                    <eq/>
                    <ci> SIRT3 </ci>
                    <cn type="integer"> 1 </cn>
                  </apply>
                  <apply>
                    <eq/>
                    <ci> Unfused </ci>
                    <cn type="integer"> 1 </cn>
                  </apply>
                </apply>
                <apply>
                  <and/>
                  <apply>
                    <eq/>
                    <ci> MnSOD </ci>
                    <cn type="integer"> 0 </cn>
                  </apply>
                  <apply>
                    <eq/>
                    <ci> Hyperfused_OM </ci>
                    <cn type="integer"> 1 </cn>
                  </apply>
                  <apply>
                    <eq/>
                    <ci> MP_High </ci>
                    <cn type="integer"> 1 </cn>
                  </apply>
                </apply>
                <apply>
                  <and/>
                  <apply>
                    <eq/>
                    <ci> MnSOD </ci>
                    <cn type="integer"> 1 </cn>
                  </apply>
                  <apply>
                    <eq/>
                    <ci> Hyperfused_OM </ci>
                    <cn type="integer"> 0 </cn>
                  </apply>
                  <apply>
                    <eq/>
                    <ci> MP_Low </ci>
                    <cn type="integer"> 0 </cn>
                  </apply>
                  <apply>
                    <eq/>
                    <ci> Unfused </ci>
                    <cn type="integer"> 0 </cn>
                  </apply>
                  <apply>
                    <eq/>
                    <ci> cROS_H </ci>
                    <cn type="integer"> 1 </cn>
                  </apply>
                </apply>
                <apply>
                  <and/>
                  <apply>
                    <eq/>
                    <ci> MnSOD </ci>
                    <cn type="integer"> 1 </cn>
                  </apply>
                  <apply>
                    <eq/>
                    <ci> Hyperfused_OM </ci>
                    <cn type="integer"> 0 </cn>
                  </apply>
                  <apply>
                    <eq/>
                    <ci> MP_Low </ci>
                    <cn type="integer"> 0 </cn>
                  </apply>
                  <apply>
                    <eq/>
                    <ci> Unfused </ci>
                    <cn type="integer"> 1 </cn>
                  </apply>
                  <apply>
                    <eq/>
                    <ci> cROS_H </ci>
                    <cn type="integer"> 0 </cn>
                  </apply>
                  <apply>
                    <eq/>
                    <ci> BAK </ci>
                    <cn type="integer"> 0 </cn>
                  </apply>
                  <apply>
                    <eq/>
                    <ci> BAX </ci>
                    <cn type="integer"> 1 </cn>
                  </apply>
                </apply>
                <apply>
                  <and/>
                  <apply>
                    <eq/>
                    <ci> MnSOD </ci>
                    <cn type="integer"> 1 </cn>
                  </apply>
                  <apply>
                    <eq/>
                    <ci> Hyperfused_OM </ci>
                    <cn type="integer"> 0 </cn>
                  </apply>
                  <apply>
                    <eq/>
                    <ci> MP_Low </ci>
                    <cn type="integer"> 0 </cn>
                  </apply>
                  <apply>
                    <eq/>
                    <ci> Unfused </ci>
                    <cn type="integer"> 1 </cn>
                  </apply>
                  <apply>
                    <eq/>
                    <ci> cROS_H </ci>
                    <cn type="integer"> 0 </cn>
                  </apply>
                  <apply>
                    <eq/>
                    <ci> BAK </ci>
                    <cn type="integer"> 1 </cn>
                  </apply>
                </apply>
                <apply>
                  <and/>
                  <apply>
                    <eq/>
                    <ci> MnSOD </ci>
                    <cn type="integer"> 1 </cn>
                  </apply>
                  <apply>
                    <eq/>
                    <ci> Hyperfused_OM </ci>
                    <cn type="integer"> 0 </cn>
                  </apply>
                  <apply>
                    <eq/>
                    <ci> MP_Low </ci>
                    <cn type="integer"> 0 </cn>
                  </apply>
                  <apply>
                    <eq/>
                    <ci> Unfused </ci>
                    <cn type="integer"> 1 </cn>
                  </apply>
                  <apply>
                    <eq/>
                    <ci> cROS_H </ci>
                    <cn type="integer"> 1 </cn>
                  </apply>
                </apply>
                <apply>
                  <and/>
                  <apply>
                    <eq/>
                    <ci> MnSOD </ci>
                    <cn type="integer"> 1 </cn>
                  </apply>
                  <apply>
                    <eq/>
                    <ci> Hyperfused_OM </ci>
                    <cn type="integer"> 0 </cn>
                  </apply>
                  <apply>
                    <eq/>
                    <ci> MP_Low </ci>
                    <cn type="integer"> 1 </cn>
                  </apply>
                  <apply>
                    <eq/>
                    <ci> PGC1 </ci>
                    <cn type="integer"> 0 </cn>
                  </apply>
                </apply>
                <apply>
                  <and/>
                  <apply>
                    <eq/>
                    <ci> MnSOD </ci>
                    <cn type="integer"> 1 </cn>
                  </apply>
                  <apply>
                    <eq/>
                    <ci> Hyperfused_OM </ci>
                    <cn type="integer"> 0 </cn>
                  </apply>
                  <apply>
                    <eq/>
                    <ci> MP_Low </ci>
                    <cn type="integer"> 1 </cn>
                  </apply>
                  <apply>
                    <eq/>
                    <ci> PGC1 </ci>
                    <cn type="integer"> 1 </cn>
                  </apply>
                  <apply>
                    <eq/>
                    <ci> Unfused </ci>
                    <cn type="integer"> 0 </cn>
                  </apply>
                  <apply>
                    <eq/>
                    <ci> cROS_H </ci>
                    <cn type="integer"> 1 </cn>
                  </apply>
                </apply>
                <apply>
                  <and/>
                  <apply>
                    <eq/>
                    <ci> MnSOD </ci>
                    <cn type="integer"> 1 </cn>
                  </apply>
                  <apply>
                    <eq/>
                    <ci> Hyperfused_OM </ci>
                    <cn type="integer"> 0 </cn>
                  </apply>
                  <apply>
                    <eq/>
                    <ci> MP_Low </ci>
                    <cn type="integer"> 1 </cn>
                  </apply>
                  <apply>
                    <eq/>
                    <ci> PGC1 </ci>
                    <cn type="integer"> 1 </cn>
                  </apply>
                  <apply>
                    <eq/>
                    <ci> Unfused </ci>
                    <cn type="integer"> 1 </cn>
                  </apply>
                </apply>
                <apply>
                  <and/>
                  <apply>
                    <eq/>
                    <ci> MnSOD </ci>
                    <cn type="integer"> 1 </cn>
                  </apply>
                  <apply>
                    <eq/>
                    <ci> Hyperfused_OM </ci>
                    <cn type="integer"> 1 </cn>
                  </apply>
                  <apply>
                    <eq/>
                    <ci> MP_High </ci>
                    <cn type="integer"> 0 </cn>
                  </apply>
                  <apply>
                    <eq/>
                    <ci> MP_Low </ci>
                    <cn type="integer"> 0 </cn>
                  </apply>
                  <apply>
                    <eq/>
                    <ci> SIRT3 </ci>
                    <cn type="integer"> 0 </cn>
                  </apply>
                  <apply>
                    <eq/>
                    <ci> Unfused </ci>
                    <cn type="integer"> 0 </cn>
                  </apply>
                  <apply>
                    <eq/>
                    <ci> mROS </ci>
                    <cn type="integer"> 0 </cn>
                  </apply>
                  <apply>
                    <eq/>
                    <ci> cROS_H </ci>
                    <cn type="integer"> 1 </cn>
                  </apply>
                </apply>
                <apply>
                  <and/>
                  <apply>
                    <eq/>
                    <ci> MnSOD </ci>
                    <cn type="integer"> 1 </cn>
                  </apply>
                  <apply>
                    <eq/>
                    <ci> Hyperfused_OM </ci>
                    <cn type="integer"> 1 </cn>
                  </apply>
                  <apply>
                    <eq/>
                    <ci> MP_High </ci>
                    <cn type="integer"> 0 </cn>
                  </apply>
                  <apply>
                    <eq/>
                    <ci> MP_Low </ci>
                    <cn type="integer"> 0 </cn>
                  </apply>
                  <apply>
                    <eq/>
                    <ci> SIRT3 </ci>
                    <cn type="integer"> 0 </cn>
                  </apply>
                  <apply>
                    <eq/>
                    <ci> Unfused </ci>
                    <cn type="integer"> 0 </cn>
                  </apply>
                  <apply>
                    <eq/>
                    <ci> mROS </ci>
                    <cn type="integer"> 1 </cn>
                  </apply>
                </apply>
                <apply>
                  <and/>
                  <apply>
                    <eq/>
                    <ci> MnSOD </ci>
                    <cn type="integer"> 1 </cn>
                  </apply>
                  <apply>
                    <eq/>
                    <ci> Hyperfused_OM </ci>
                    <cn type="integer"> 1 </cn>
                  </apply>
                  <apply>
                    <eq/>
                    <ci> MP_High </ci>
                    <cn type="integer"> 0 </cn>
                  </apply>
                  <apply>
                    <eq/>
                    <ci> MP_Low </ci>
                    <cn type="integer"> 0 </cn>
                  </apply>
                  <apply>
                    <eq/>
                    <ci> SIRT3 </ci>
                    <cn type="integer"> 0 </cn>
                  </apply>
                  <apply>
                    <eq/>
                    <ci> Unfused </ci>
                    <cn type="integer"> 1 </cn>
                  </apply>
                  <apply>
                    <eq/>
                    <ci> mROS </ci>
                    <cn type="integer"> 0 </cn>
                  </apply>
                  <apply>
                    <eq/>
                    <ci> cROS_H </ci>
                    <cn type="integer"> 0 </cn>
                  </apply>
                  <apply>
                    <eq/>
                    <ci> BAK </ci>
                    <cn type="integer"> 0 </cn>
                  </apply>
                  <apply>
                    <eq/>
                    <ci> BAX </ci>
                    <cn type="integer"> 1 </cn>
                  </apply>
                </apply>
                <apply>
                  <and/>
                  <apply>
                    <eq/>
                    <ci> MnSOD </ci>
                    <cn type="integer"> 1 </cn>
                  </apply>
                  <apply>
                    <eq/>
                    <ci> Hyperfused_OM </ci>
                    <cn type="integer"> 1 </cn>
                  </apply>
                  <apply>
                    <eq/>
                    <ci> MP_High </ci>
                    <cn type="integer"> 0 </cn>
                  </apply>
                  <apply>
                    <eq/>
                    <ci> MP_Low </ci>
                    <cn type="integer"> 0 </cn>
                  </apply>
                  <apply>
                    <eq/>
                    <ci> SIRT3 </ci>
                    <cn type="integer"> 0 </cn>
                  </apply>
                  <apply>
                    <eq/>
                    <ci> Unfused </ci>
                    <cn type="integer"> 1 </cn>
                  </apply>
                  <apply>
                    <eq/>
                    <ci> mROS </ci>
                    <cn type="integer"> 0 </cn>
                  </apply>
                  <apply>
                    <eq/>
                    <ci> cROS_H </ci>
                    <cn type="integer"> 0 </cn>
                  </apply>
                  <apply>
                    <eq/>
                    <ci> BAK </ci>
                    <cn type="integer"> 1 </cn>
                  </apply>
                </apply>
                <apply>
                  <and/>
                  <apply>
                    <eq/>
                    <ci> MnSOD </ci>
                    <cn type="integer"> 1 </cn>
                  </apply>
                  <apply>
                    <eq/>
                    <ci> Hyperfused_OM </ci>
                    <cn type="integer"> 1 </cn>
                  </apply>
                  <apply>
                    <eq/>
                    <ci> MP_High </ci>
                    <cn type="integer"> 0 </cn>
                  </apply>
                  <apply>
                    <eq/>
                    <ci> MP_Low </ci>
                    <cn type="integer"> 0 </cn>
                  </apply>
                  <apply>
                    <eq/>
                    <ci> SIRT3 </ci>
                    <cn type="integer"> 0 </cn>
                  </apply>
                  <apply>
                    <eq/>
                    <ci> Unfused </ci>
                    <cn type="integer"> 1 </cn>
                  </apply>
                  <apply>
                    <eq/>
                    <ci> mROS </ci>
                    <cn type="integer"> 0 </cn>
                  </apply>
                  <apply>
                    <eq/>
                    <ci> cROS_H </ci>
                    <cn type="integer"> 1 </cn>
                  </apply>
                </apply>
                <apply>
                  <and/>
                  <apply>
                    <eq/>
                    <ci> MnSOD </ci>
                    <cn type="integer"> 1 </cn>
                  </apply>
                  <apply>
                    <eq/>
                    <ci> Hyperfused_OM </ci>
                    <cn type="integer"> 1 </cn>
                  </apply>
                  <apply>
                    <eq/>
                    <ci> MP_High </ci>
                    <cn type="integer"> 0 </cn>
                  </apply>
                  <apply>
                    <eq/>
                    <ci> MP_Low </ci>
                    <cn type="integer"> 0 </cn>
                  </apply>
                  <apply>
                    <eq/>
                    <ci> SIRT3 </ci>
                    <cn type="integer"> 0 </cn>
                  </apply>
                  <apply>
                    <eq/>
                    <ci> Unfused </ci>
                    <cn type="integer"> 1 </cn>
                  </apply>
                  <apply>
                    <eq/>
                    <ci> mROS </ci>
                    <cn type="integer"> 1 </cn>
                  </apply>
                </apply>
                <apply>
                  <and/>
                  <apply>
                    <eq/>
                    <ci> MnSOD </ci>
                    <cn type="integer"> 1 </cn>
                  </apply>
                  <apply>
                    <eq/>
                    <ci> Hyperfused_OM </ci>
                    <cn type="integer"> 1 </cn>
                  </apply>
                  <apply>
                    <eq/>
                    <ci> MP_High </ci>
                    <cn type="integer"> 0 </cn>
                  </apply>
                  <apply>
                    <eq/>
                    <ci> MP_Low </ci>
                    <cn type="integer"> 0 </cn>
                  </apply>
                  <apply>
                    <eq/>
                    <ci> SIRT3 </ci>
                    <cn type="integer"> 1 </cn>
                  </apply>
                  <apply>
                    <eq/>
                    <ci> Unfused </ci>
                    <cn type="integer"> 0 </cn>
                  </apply>
                  <apply>
                    <eq/>
                    <ci> cROS_H </ci>
                    <cn type="integer"> 1 </cn>
                  </apply>
                </apply>
                <apply>
                  <and/>
                  <apply>
                    <eq/>
                    <ci> MnSOD </ci>
                    <cn type="integer"> 1 </cn>
                  </apply>
                  <apply>
                    <eq/>
                    <ci> Hyperfused_OM </ci>
                    <cn type="integer"> 1 </cn>
                  </apply>
                  <apply>
                    <eq/>
                    <ci> MP_High </ci>
                    <cn type="integer"> 0 </cn>
                  </apply>
                  <apply>
                    <eq/>
                    <ci> MP_Low </ci>
                    <cn type="integer"> 0 </cn>
                  </apply>
                  <apply>
                    <eq/>
                    <ci> SIRT3 </ci>
                    <cn type="integer"> 1 </cn>
                  </apply>
                  <apply>
                    <eq/>
                    <ci> Unfused </ci>
                    <cn type="integer"> 1 </cn>
                  </apply>
                  <apply>
                    <eq/>
                    <ci> cROS_H </ci>
                    <cn type="integer"> 0 </cn>
                  </apply>
                  <apply>
                    <eq/>
                    <ci> BAK </ci>
                    <cn type="integer"> 0 </cn>
                  </apply>
                  <apply>
                    <eq/>
                    <ci> BAX </ci>
                    <cn type="integer"> 1 </cn>
                  </apply>
                </apply>
                <apply>
                  <and/>
                  <apply>
                    <eq/>
                    <ci> MnSOD </ci>
                    <cn type="integer"> 1 </cn>
                  </apply>
                  <apply>
                    <eq/>
                    <ci> Hyperfused_OM </ci>
                    <cn type="integer"> 1 </cn>
                  </apply>
                  <apply>
                    <eq/>
                    <ci> MP_High </ci>
                    <cn type="integer"> 0 </cn>
                  </apply>
                  <apply>
                    <eq/>
                    <ci> MP_Low </ci>
                    <cn type="integer"> 0 </cn>
                  </apply>
                  <apply>
                    <eq/>
                    <ci> SIRT3 </ci>
                    <cn type="integer"> 1 </cn>
                  </apply>
                  <apply>
                    <eq/>
                    <ci> Unfused </ci>
                    <cn type="integer"> 1 </cn>
                  </apply>
                  <apply>
                    <eq/>
                    <ci> cROS_H </ci>
                    <cn type="integer"> 0 </cn>
                  </apply>
                  <apply>
                    <eq/>
                    <ci> BAK </ci>
                    <cn type="integer"> 1 </cn>
                  </apply>
                </apply>
                <apply>
                  <and/>
                  <apply>
                    <eq/>
                    <ci> MnSOD </ci>
                    <cn type="integer"> 1 </cn>
                  </apply>
                  <apply>
                    <eq/>
                    <ci> Hyperfused_OM </ci>
                    <cn type="integer"> 1 </cn>
                  </apply>
                  <apply>
                    <eq/>
                    <ci> MP_High </ci>
                    <cn type="integer"> 0 </cn>
                  </apply>
                  <apply>
                    <eq/>
                    <ci> MP_Low </ci>
                    <cn type="integer"> 0 </cn>
                  </apply>
                  <apply>
                    <eq/>
                    <ci> SIRT3 </ci>
                    <cn type="integer"> 1 </cn>
                  </apply>
                  <apply>
                    <eq/>
                    <ci> Unfused </ci>
                    <cn type="integer"> 1 </cn>
                  </apply>
                  <apply>
                    <eq/>
                    <ci> cROS_H </ci>
                    <cn type="integer"> 1 </cn>
                  </apply>
                </apply>
                <apply>
                  <and/>
                  <apply>
                    <eq/>
                    <ci> MnSOD </ci>
                    <cn type="integer"> 1 </cn>
                  </apply>
                  <apply>
                    <eq/>
                    <ci> Hyperfused_OM </ci>
                    <cn type="integer"> 1 </cn>
                  </apply>
                  <apply>
                    <eq/>
                    <ci> MP_High </ci>
                    <cn type="integer"> 0 </cn>
                  </apply>
                  <apply>
                    <eq/>
                    <ci> MP_Low </ci>
                    <cn type="integer"> 1 </cn>
                  </apply>
                  <apply>
                    <eq/>
                    <ci> PGC1 </ci>
                    <cn type="integer"> 0 </cn>
                  </apply>
                </apply>
                <apply>
                  <and/>
                  <apply>
                    <eq/>
                    <ci> MnSOD </ci>
                    <cn type="integer"> 1 </cn>
                  </apply>
                  <apply>
                    <eq/>
                    <ci> Hyperfused_OM </ci>
                    <cn type="integer"> 1 </cn>
                  </apply>
                  <apply>
                    <eq/>
                    <ci> MP_High </ci>
                    <cn type="integer"> 0 </cn>
                  </apply>
                  <apply>
                    <eq/>
                    <ci> MP_Low </ci>
                    <cn type="integer"> 1 </cn>
                  </apply>
                  <apply>
                    <eq/>
                    <ci> PGC1 </ci>
                    <cn type="integer"> 1 </cn>
                  </apply>
                  <apply>
                    <eq/>
                    <ci> SIRT3 </ci>
                    <cn type="integer"> 0 </cn>
                  </apply>
                  <apply>
                    <eq/>
                    <ci> Unfused </ci>
                    <cn type="integer"> 0 </cn>
                  </apply>
                  <apply>
                    <eq/>
                    <ci> mROS </ci>
                    <cn type="integer"> 0 </cn>
                  </apply>
                  <apply>
                    <eq/>
                    <ci> cROS_H </ci>
                    <cn type="integer"> 1 </cn>
                  </apply>
                </apply>
                <apply>
                  <and/>
                  <apply>
                    <eq/>
                    <ci> MnSOD </ci>
                    <cn type="integer"> 1 </cn>
                  </apply>
                  <apply>
                    <eq/>
                    <ci> Hyperfused_OM </ci>
                    <cn type="integer"> 1 </cn>
                  </apply>
                  <apply>
                    <eq/>
                    <ci> MP_High </ci>
                    <cn type="integer"> 0 </cn>
                  </apply>
                  <apply>
                    <eq/>
                    <ci> MP_Low </ci>
                    <cn type="integer"> 1 </cn>
                  </apply>
                  <apply>
                    <eq/>
                    <ci> PGC1 </ci>
                    <cn type="integer"> 1 </cn>
                  </apply>
                  <apply>
                    <eq/>
                    <ci> SIRT3 </ci>
                    <cn type="integer"> 0 </cn>
                  </apply>
                  <apply>
                    <eq/>
                    <ci> Unfused </ci>
                    <cn type="integer"> 0 </cn>
                  </apply>
                  <apply>
                    <eq/>
                    <ci> mROS </ci>
                    <cn type="integer"> 1 </cn>
                  </apply>
                </apply>
                <apply>
                  <and/>
                  <apply>
                    <eq/>
                    <ci> MnSOD </ci>
                    <cn type="integer"> 1 </cn>
                  </apply>
                  <apply>
                    <eq/>
                    <ci> Hyperfused_OM </ci>
                    <cn type="integer"> 1 </cn>
                  </apply>
                  <apply>
                    <eq/>
                    <ci> MP_High </ci>
                    <cn type="integer"> 0 </cn>
                  </apply>
                  <apply>
                    <eq/>
                    <ci> MP_Low </ci>
                    <cn type="integer"> 1 </cn>
                  </apply>
                  <apply>
                    <eq/>
                    <ci> PGC1 </ci>
                    <cn type="integer"> 1 </cn>
                  </apply>
                  <apply>
                    <eq/>
                    <ci> SIRT3 </ci>
                    <cn type="integer"> 0 </cn>
                  </apply>
                  <apply>
                    <eq/>
                    <ci> Unfused </ci>
                    <cn type="integer"> 1 </cn>
                  </apply>
                </apply>
                <apply>
                  <and/>
                  <apply>
                    <eq/>
                    <ci> MnSOD </ci>
                    <cn type="integer"> 1 </cn>
                  </apply>
                  <apply>
                    <eq/>
                    <ci> Hyperfused_OM </ci>
                    <cn type="integer"> 1 </cn>
                  </apply>
                  <apply>
                    <eq/>
                    <ci> MP_High </ci>
                    <cn type="integer"> 0 </cn>
                  </apply>
                  <apply>
                    <eq/>
                    <ci> MP_Low </ci>
                    <cn type="integer"> 1 </cn>
                  </apply>
                  <apply>
                    <eq/>
                    <ci> PGC1 </ci>
                    <cn type="integer"> 1 </cn>
                  </apply>
                  <apply>
                    <eq/>
                    <ci> SIRT3 </ci>
                    <cn type="integer"> 1 </cn>
                  </apply>
                  <apply>
                    <eq/>
                    <ci> Unfused </ci>
                    <cn type="integer"> 0 </cn>
                  </apply>
                  <apply>
                    <eq/>
                    <ci> cROS_H </ci>
                    <cn type="integer"> 1 </cn>
                  </apply>
                </apply>
                <apply>
                  <and/>
                  <apply>
                    <eq/>
                    <ci> MnSOD </ci>
                    <cn type="integer"> 1 </cn>
                  </apply>
                  <apply>
                    <eq/>
                    <ci> Hyperfused_OM </ci>
                    <cn type="integer"> 1 </cn>
                  </apply>
                  <apply>
                    <eq/>
                    <ci> MP_High </ci>
                    <cn type="integer"> 0 </cn>
                  </apply>
                  <apply>
                    <eq/>
                    <ci> MP_Low </ci>
                    <cn type="integer"> 1 </cn>
                  </apply>
                  <apply>
                    <eq/>
                    <ci> PGC1 </ci>
                    <cn type="integer"> 1 </cn>
                  </apply>
                  <apply>
                    <eq/>
                    <ci> SIRT3 </ci>
                    <cn type="integer"> 1 </cn>
                  </apply>
                  <apply>
                    <eq/>
                    <ci> Unfused </ci>
                    <cn type="integer"> 1 </cn>
                  </apply>
                </apply>
                <apply>
                  <and/>
                  <apply>
                    <eq/>
                    <ci> MnSOD </ci>
                    <cn type="integer"> 1 </cn>
                  </apply>
                  <apply>
                    <eq/>
                    <ci> Hyperfused_OM </ci>
                    <cn type="integer"> 1 </cn>
                  </apply>
                  <apply>
                    <eq/>
                    <ci> MP_High </ci>
                    <cn type="integer"> 1 </cn>
                  </apply>
                  <apply>
                    <eq/>
                    <ci> MP_Low </ci>
                    <cn type="integer"> 0 </cn>
                  </apply>
                  <apply>
                    <eq/>
                    <ci> SIRT3 </ci>
                    <cn type="integer"> 0 </cn>
                  </apply>
                </apply>
                <apply>
                  <and/>
                  <apply>
                    <eq/>
                    <ci> MnSOD </ci>
                    <cn type="integer"> 1 </cn>
                  </apply>
                  <apply>
                    <eq/>
                    <ci> Hyperfused_OM </ci>
                    <cn type="integer"> 1 </cn>
                  </apply>
                  <apply>
                    <eq/>
                    <ci> MP_High </ci>
                    <cn type="integer"> 1 </cn>
                  </apply>
                  <apply>
                    <eq/>
                    <ci> MP_Low </ci>
                    <cn type="integer"> 0 </cn>
                  </apply>
                  <apply>
                    <eq/>
                    <ci> SIRT3 </ci>
                    <cn type="integer"> 1 </cn>
                  </apply>
                  <apply>
                    <eq/>
                    <ci> Unfused </ci>
                    <cn type="integer"> 0 </cn>
                  </apply>
                  <apply>
                    <eq/>
                    <ci> cROS_H </ci>
                    <cn type="integer"> 1 </cn>
                  </apply>
                </apply>
                <apply>
                  <and/>
                  <apply>
                    <eq/>
                    <ci> MnSOD </ci>
                    <cn type="integer"> 1 </cn>
                  </apply>
                  <apply>
                    <eq/>
                    <ci> Hyperfused_OM </ci>
                    <cn type="integer"> 1 </cn>
                  </apply>
                  <apply>
                    <eq/>
                    <ci> MP_High </ci>
                    <cn type="integer"> 1 </cn>
                  </apply>
                  <apply>
                    <eq/>
                    <ci> MP_Low </ci>
                    <cn type="integer"> 0 </cn>
                  </apply>
                  <apply>
                    <eq/>
                    <ci> SIRT3 </ci>
                    <cn type="integer"> 1 </cn>
                  </apply>
                  <apply>
                    <eq/>
                    <ci> Unfused </ci>
                    <cn type="integer"> 1 </cn>
                  </apply>
                  <apply>
                    <eq/>
                    <ci> cROS_H </ci>
                    <cn type="integer"> 0 </cn>
                  </apply>
                  <apply>
                    <eq/>
                    <ci> BAK </ci>
                    <cn type="integer"> 0 </cn>
                  </apply>
                  <apply>
                    <eq/>
                    <ci> BAX </ci>
                    <cn type="integer"> 1 </cn>
                  </apply>
                </apply>
                <apply>
                  <and/>
                  <apply>
                    <eq/>
                    <ci> MnSOD </ci>
                    <cn type="integer"> 1 </cn>
                  </apply>
                  <apply>
                    <eq/>
                    <ci> Hyperfused_OM </ci>
                    <cn type="integer"> 1 </cn>
                  </apply>
                  <apply>
                    <eq/>
                    <ci> MP_High </ci>
                    <cn type="integer"> 1 </cn>
                  </apply>
                  <apply>
                    <eq/>
                    <ci> MP_Low </ci>
                    <cn type="integer"> 0 </cn>
                  </apply>
                  <apply>
                    <eq/>
                    <ci> SIRT3 </ci>
                    <cn type="integer"> 1 </cn>
                  </apply>
                  <apply>
                    <eq/>
                    <ci> Unfused </ci>
                    <cn type="integer"> 1 </cn>
                  </apply>
                  <apply>
                    <eq/>
                    <ci> cROS_H </ci>
                    <cn type="integer"> 0 </cn>
                  </apply>
                  <apply>
                    <eq/>
                    <ci> BAK </ci>
                    <cn type="integer"> 1 </cn>
                  </apply>
                </apply>
                <apply>
                  <and/>
                  <apply>
                    <eq/>
                    <ci> MnSOD </ci>
                    <cn type="integer"> 1 </cn>
                  </apply>
                  <apply>
                    <eq/>
                    <ci> Hyperfused_OM </ci>
                    <cn type="integer"> 1 </cn>
                  </apply>
                  <apply>
                    <eq/>
                    <ci> MP_High </ci>
                    <cn type="integer"> 1 </cn>
                  </apply>
                  <apply>
                    <eq/>
                    <ci> MP_Low </ci>
                    <cn type="integer"> 0 </cn>
                  </apply>
                  <apply>
                    <eq/>
                    <ci> SIRT3 </ci>
                    <cn type="integer"> 1 </cn>
                  </apply>
                  <apply>
                    <eq/>
                    <ci> Unfused </ci>
                    <cn type="integer"> 1 </cn>
                  </apply>
                  <apply>
                    <eq/>
                    <ci> cROS_H </ci>
                    <cn type="integer"> 1 </cn>
                  </apply>
                </apply>
                <apply>
                  <and/>
                  <apply>
                    <eq/>
                    <ci> MnSOD </ci>
                    <cn type="integer"> 1 </cn>
                  </apply>
                  <apply>
                    <eq/>
                    <ci> Hyperfused_OM </ci>
                    <cn type="integer"> 1 </cn>
                  </apply>
                  <apply>
                    <eq/>
                    <ci> MP_High </ci>
                    <cn type="integer"> 1 </cn>
                  </apply>
                  <apply>
                    <eq/>
                    <ci> MP_Low </ci>
                    <cn type="integer"> 1 </cn>
                  </apply>
                  <apply>
                    <eq/>
                    <ci> PGC1 </ci>
                    <cn type="integer"> 0 </cn>
                  </apply>
                </apply>
                <apply>
                  <and/>
                  <apply>
                    <eq/>
                    <ci> MnSOD </ci>
                    <cn type="integer"> 1 </cn>
                  </apply>
                  <apply>
                    <eq/>
                    <ci> Hyperfused_OM </ci>
                    <cn type="integer"> 1 </cn>
                  </apply>
                  <apply>
                    <eq/>
                    <ci> MP_High </ci>
                    <cn type="integer"> 1 </cn>
                  </apply>
                  <apply>
                    <eq/>
                    <ci> MP_Low </ci>
                    <cn type="integer"> 1 </cn>
                  </apply>
                  <apply>
                    <eq/>
                    <ci> PGC1 </ci>
                    <cn type="integer"> 1 </cn>
                  </apply>
                  <apply>
                    <eq/>
                    <ci> SIRT3 </ci>
                    <cn type="integer"> 0 </cn>
                  </apply>
                </apply>
                <apply>
                  <and/>
                  <apply>
                    <eq/>
                    <ci> MnSOD </ci>
                    <cn type="integer"> 1 </cn>
                  </apply>
                  <apply>
                    <eq/>
                    <ci> Hyperfused_OM </ci>
                    <cn type="integer"> 1 </cn>
                  </apply>
                  <apply>
                    <eq/>
                    <ci> MP_High </ci>
                    <cn type="integer"> 1 </cn>
                  </apply>
                  <apply>
                    <eq/>
                    <ci> MP_Low </ci>
                    <cn type="integer"> 1 </cn>
                  </apply>
                  <apply>
                    <eq/>
                    <ci> PGC1 </ci>
                    <cn type="integer"> 1 </cn>
                  </apply>
                  <apply>
                    <eq/>
                    <ci> SIRT3 </ci>
                    <cn type="integer"> 1 </cn>
                  </apply>
                  <apply>
                    <eq/>
                    <ci> Unfused </ci>
                    <cn type="integer"> 0 </cn>
                  </apply>
                  <apply>
                    <eq/>
                    <ci> cROS_H </ci>
                    <cn type="integer"> 1 </cn>
                  </apply>
                </apply>
                <apply>
                  <and/>
                  <apply>
                    <eq/>
                    <ci> MnSOD </ci>
                    <cn type="integer"> 1 </cn>
                  </apply>
                  <apply>
                    <eq/>
                    <ci> Hyperfused_OM </ci>
                    <cn type="integer"> 1 </cn>
                  </apply>
                  <apply>
                    <eq/>
                    <ci> MP_High </ci>
                    <cn type="integer"> 1 </cn>
                  </apply>
                  <apply>
                    <eq/>
                    <ci> MP_Low </ci>
                    <cn type="integer"> 1 </cn>
                  </apply>
                  <apply>
                    <eq/>
                    <ci> PGC1 </ci>
                    <cn type="integer"> 1 </cn>
                  </apply>
                  <apply>
                    <eq/>
                    <ci> SIRT3 </ci>
                    <cn type="integer"> 1 </cn>
                  </apply>
                  <apply>
                    <eq/>
                    <ci> Unfused </ci>
                    <cn type="integer"> 1 </cn>
                  </apply>
                </apply>
              </apply>
            </math>
                    </qual:functionTerm>
        </qual:listOfFunctionTerms>
      </qual:transition>
      <qual:transition qual:id="tr_NADp_m">
        <qual:listOfInputs>
          <qual:input qual:id="tr_NADp_m_in_4" qual:qualitativeSpecies="Pyruvate_Ext" qual:sign="positive" qual:transitionEffect="none"/>
          <qual:input qual:id="tr_NADp_m_in_42" qual:qualitativeSpecies="NADp_c" qual:sign="positive" qual:transitionEffect="none"/>
          <qual:input qual:id="tr_NADp_m_in_46" qual:qualitativeSpecies="TCA_cycle" qual:sign="negative" qual:transitionEffect="none"/>
          <qual:input qual:id="tr_NADp_m_in_50" qual:qualitativeSpecies="MP_High" qual:sign="positive" qual:transitionEffect="none"/>
          <qual:input qual:id="tr_NADp_m_in_51" qual:qualitativeSpecies="MP_Low" qual:sign="negative" qual:transitionEffect="none"/>
          <qual:input qual:id="tr_NADp_m_in_62" qual:qualitativeSpecies="mROS" qual:sign="negative" qual:transitionEffect="none"/>
        </qual:listOfInputs>
        <qual:listOfOutputs>
          <qual:output qual:id="tr_NADp_m_out" qual:qualitativeSpecies="NADp_m" qual:transitionEffect="assignmentLevel"/>
        </qual:listOfOutputs>
        <qual:listOfFunctionTerms>
          <qual:defaultTerm qual:resultLevel="0">
          </qual:defaultTerm>
          <qual:functionTerm qual:resultLevel="1">
            <math xmlns="http://www.w3.org/1998/Math/MathML">            
              <apply>
                <or/>
                <apply>
                  <and/>
                  <apply>
                    <eq/>
                    <ci> Pyruvate_Ext </ci>
                    <cn type="integer"> 0 </cn>
                  </apply>
                  <apply>
                    <eq/>
                    <ci> NADp_c </ci>
                    <cn type="integer"> 0 </cn>
                  </apply>
                  <apply>
                    <eq/>
                    <ci> TCA_cycle </ci>
                    <cn type="integer"> 0 </cn>
                  </apply>
                  <apply>
                    <eq/>
                    <ci> MP_High </ci>
                    <cn type="integer"> 1 </cn>
                  </apply>
                </apply>
                <apply>
                  <and/>
                  <apply>
                    <eq/>
                    <ci> Pyruvate_Ext </ci>
                    <cn type="integer"> 0 </cn>
                  </apply>
                  <apply>
                    <eq/>
                    <ci> NADp_c </ci>
                    <cn type="integer"> 0 </cn>
                  </apply>
                  <apply>
                    <eq/>
                    <ci> TCA_cycle </ci>
                    <cn type="integer"> 1 </cn>
                  </apply>
                  <apply>
                    <eq/>
                    <ci> MP_High </ci>
                    <cn type="integer"> 1 </cn>
                  </apply>
                  <apply>
                    <eq/>
                    <ci> MP_Low </ci>
                    <cn type="integer"> 0 </cn>
                  </apply>
                </apply>
                <apply>
                  <and/>
                  <apply>
                    <eq/>
                    <ci> Pyruvate_Ext </ci>
                    <cn type="integer"> 0 </cn>
                  </apply>
                  <apply>
                    <eq/>
                    <ci> NADp_c </ci>
                    <cn type="integer"> 1 </cn>
                  </apply>
                  <apply>
                    <eq/>
                    <ci> TCA_cycle </ci>
                    <cn type="integer"> 0 </cn>
                  </apply>
                  <apply>
                    <eq/>
                    <ci> MP_High </ci>
                    <cn type="integer"> 0 </cn>
                  </apply>
                  <apply>
                    <eq/>
                    <ci> mROS </ci>
                    <cn type="integer"> 0 </cn>
                  </apply>
                </apply>
                <apply>
                  <and/>
                  <apply>
                    <eq/>
                    <ci> Pyruvate_Ext </ci>
                    <cn type="integer"> 0 </cn>
                  </apply>
                  <apply>
                    <eq/>
                    <ci> NADp_c </ci>
                    <cn type="integer"> 1 </cn>
                  </apply>
                  <apply>
                    <eq/>
                    <ci> TCA_cycle </ci>
                    <cn type="integer"> 0 </cn>
                  </apply>
                  <apply>
                    <eq/>
                    <ci> MP_High </ci>
                    <cn type="integer"> 1 </cn>
                  </apply>
                </apply>
                <apply>
                  <and/>
                  <apply>
                    <eq/>
                    <ci> Pyruvate_Ext </ci>
                    <cn type="integer"> 0 </cn>
                  </apply>
                  <apply>
                    <eq/>
                    <ci> NADp_c </ci>
                    <cn type="integer"> 1 </cn>
                  </apply>
                  <apply>
                    <eq/>
                    <ci> TCA_cycle </ci>
                    <cn type="integer"> 1 </cn>
                  </apply>
                  <apply>
                    <eq/>
                    <ci> MP_High </ci>
                    <cn type="integer"> 0 </cn>
                  </apply>
                  <apply>
                    <eq/>
                    <ci> MP_Low </ci>
                    <cn type="integer"> 0 </cn>
                  </apply>
                  <apply>
                    <eq/>
                    <ci> mROS </ci>
                    <cn type="integer"> 0 </cn>
                  </apply>
                </apply>
                <apply>
                  <and/>
                  <apply>
                    <eq/>
                    <ci> Pyruvate_Ext </ci>
                    <cn type="integer"> 0 </cn>
                  </apply>
                  <apply>
                    <eq/>
                    <ci> NADp_c </ci>
                    <cn type="integer"> 1 </cn>
                  </apply>
                  <apply>
                    <eq/>
                    <ci> TCA_cycle </ci>
                    <cn type="integer"> 1 </cn>
                  </apply>
                  <apply>
                    <eq/>
                    <ci> MP_High </ci>
                    <cn type="integer"> 1 </cn>
                  </apply>
                  <apply>
                    <eq/>
                    <ci> MP_Low </ci>
                    <cn type="integer"> 0 </cn>
                  </apply>
                </apply>
                <apply>
                  <and/>
                  <apply>
                    <eq/>
                    <ci> Pyruvate_Ext </ci>
                    <cn type="integer"> 1 </cn>
                  </apply>
                  <apply>
                    <eq/>
                    <ci> NADp_c </ci>
                    <cn type="integer"> 0 </cn>
                  </apply>
                  <apply>
                    <eq/>
                    <ci> TCA_cycle </ci>
                    <cn type="integer"> 0 </cn>
                  </apply>
                  <apply>
                    <eq/>
                    <ci> MP_High </ci>
                    <cn type="integer"> 1 </cn>
                  </apply>
                </apply>
                <apply>
                  <and/>
                  <apply>
                    <eq/>
                    <ci> Pyruvate_Ext </ci>
                    <cn type="integer"> 1 </cn>
                  </apply>
                  <apply>
                    <eq/>
                    <ci> NADp_c </ci>
                    <cn type="integer"> 0 </cn>
                  </apply>
                  <apply>
                    <eq/>
                    <ci> TCA_cycle </ci>
                    <cn type="integer"> 1 </cn>
                  </apply>
                  <apply>
                    <eq/>
                    <ci> MP_High </ci>
                    <cn type="integer"> 1 </cn>
                  </apply>
                  <apply>
                    <eq/>
                    <ci> MP_Low </ci>
                    <cn type="integer"> 0 </cn>
                  </apply>
                </apply>
                <apply>
                  <and/>
                  <apply>
                    <eq/>
                    <ci> Pyruvate_Ext </ci>
                    <cn type="integer"> 1 </cn>
                  </apply>
                  <apply>
                    <eq/>
                    <ci> NADp_c </ci>
                    <cn type="integer"> 1 </cn>
                  </apply>
                </apply>
              </apply>
            </math>
                    </qual:functionTerm>
        </qual:listOfFunctionTerms>
      </qual:transition>
      <qual:transition qual:id="tr_p21">
        <qual:listOfInputs>
          <qual:input qual:id="tr_p21_in_28" qual:qualitativeSpecies="p21_mRNA" qual:sign="positive" qual:transitionEffect="none"/>
          <qual:input qual:id="tr_p21_in_70" qual:qualitativeSpecies="CyclinE" qual:sign="negative" qual:transitionEffect="none"/>
          <qual:input qual:id="tr_p21_in_108" qual:qualitativeSpecies="p53" qual:sign="positive" qual:transitionEffect="none"/>
          <qual:input qual:id="tr_p21_in_131" qual:qualitativeSpecies="Casp3" qual:sign="negative" qual:transitionEffect="none"/>
        </qual:listOfInputs>
        <qual:listOfOutputs>
          <qual:output qual:id="tr_p21_out" qual:qualitativeSpecies="p21" qual:transitionEffect="assignmentLevel"/>
        </qual:listOfOutputs>
        <qual:listOfFunctionTerms>
          <qual:defaultTerm qual:resultLevel="0">
          </qual:defaultTerm>
          <qual:functionTerm qual:resultLevel="1">
            <math xmlns="http://www.w3.org/1998/Math/MathML">            
              <apply>
                <or/>
                <apply>
                  <and/>
                  <apply>
                    <eq/>
                    <ci> p21_mRNA </ci>
                    <cn type="integer"> 1 </cn>
                  </apply>
                  <apply>
                    <eq/>
                    <ci> CyclinE </ci>
                    <cn type="integer"> 0 </cn>
                  </apply>
                  <apply>
                    <eq/>
                    <ci> Casp3 </ci>
                    <cn type="integer"> 0 </cn>
                  </apply>
                </apply>
                <apply>
                  <and/>
                  <apply>
                    <eq/>
                    <ci> p21_mRNA </ci>
                    <cn type="integer"> 1 </cn>
                  </apply>
                  <apply>
                    <eq/>
                    <ci> CyclinE </ci>
                    <cn type="integer"> 1 </cn>
                  </apply>
                  <apply>
                    <eq/>
                    <ci> p53 </ci>
                    <cn type="integer"> 1 </cn>
                  </apply>
                  <apply>
                    <eq/>
                    <ci> Casp3 </ci>
                    <cn type="integer"> 0 </cn>
                  </apply>
                </apply>
              </apply>
            </math>
                    </qual:functionTerm>
        </qual:listOfFunctionTerms>
      </qual:transition>
      <qual:transition qual:id="tr_pRB">
        <qual:listOfInputs>
          <qual:input qual:id="tr_pRB_in_66" qual:qualitativeSpecies="p27Kip1" qual:sign="positive" qual:transitionEffect="none"/>
          <qual:input qual:id="tr_pRB_in_68" qual:qualitativeSpecies="CyclinD1" qual:sign="negative" qual:transitionEffect="none"/>
          <qual:input qual:id="tr_pRB_in_70" qual:qualitativeSpecies="CyclinE" qual:sign="negative" qual:transitionEffect="none"/>
          <qual:input qual:id="tr_pRB_in_83" qual:qualitativeSpecies="CyclinA" qual:sign="negative" qual:transitionEffect="none"/>
          <qual:input qual:id="tr_pRB_in_131" qual:qualitativeSpecies="Casp3" qual:sign="negative" qual:transitionEffect="none"/>
        </qual:listOfInputs>
        <qual:listOfOutputs>
          <qual:output qual:id="tr_pRB_out" qual:qualitativeSpecies="pRB" qual:transitionEffect="assignmentLevel"/>
        </qual:listOfOutputs>
        <qual:listOfFunctionTerms>
          <qual:defaultTerm qual:resultLevel="0">
          </qual:defaultTerm>
          <qual:functionTerm qual:resultLevel="1">
            <math xmlns="http://www.w3.org/1998/Math/MathML">            
              <apply>
                <or/>
                <apply>
                  <and/>
                  <apply>
                    <eq/>
                    <ci> p27Kip1 </ci>
                    <cn type="integer"> 0 </cn>
                  </apply>
                  <apply>
                    <eq/>
                    <ci> CyclinD1 </ci>
                    <cn type="integer"> 0 </cn>
                  </apply>
                  <apply>
                    <eq/>
                    <ci> CyclinE </ci>
                    <cn type="integer"> 0 </cn>
                  </apply>
                  <apply>
                    <eq/>
                    <ci> CyclinA </ci>
                    <cn type="integer"> 0 </cn>
                  </apply>
                  <apply>
                    <eq/>
                    <ci> Casp3 </ci>
                    <cn type="integer"> 0 </cn>
                  </apply>
                </apply>
                <apply>
                  <and/>
                  <apply>
                    <eq/>
                    <ci> p27Kip1 </ci>
                    <cn type="integer"> 1 </cn>
                  </apply>
                  <apply>
                    <eq/>
                    <ci> CyclinD1 </ci>
                    <cn type="integer"> 0 </cn>
                  </apply>
                  <apply>
                    <eq/>
                    <ci> CyclinA </ci>
                    <cn type="integer"> 0 </cn>
                  </apply>
                  <apply>
                    <eq/>
                    <ci> Casp3 </ci>
                    <cn type="integer"> 0 </cn>
                  </apply>
                </apply>
              </apply>
            </math>
                    </qual:functionTerm>
        </qual:listOfFunctionTerms>
      </qual:transition>
      <qual:transition qual:id="tr_p27Kip1">
        <qual:listOfInputs>
          <qual:input qual:id="tr_p27Kip1_in_21" qual:qualitativeSpecies="FoxO3" qual:sign="positive" qual:transitionEffect="none"/>
          <qual:input qual:id="tr_p27Kip1_in_26" qual:qualitativeSpecies="FoxO1" qual:sign="positive" qual:transitionEffect="none"/>
          <qual:input qual:id="tr_p27Kip1_in_55" qual:qualitativeSpecies="AMPK" qual:sign="positive" qual:transitionEffect="none"/>
          <qual:input qual:id="tr_p27Kip1_in_68" qual:qualitativeSpecies="CyclinD1" qual:sign="negative" qual:transitionEffect="none"/>
          <qual:input qual:id="tr_p27Kip1_in_70" qual:qualitativeSpecies="CyclinE" qual:sign="negative" qual:transitionEffect="none"/>
          <qual:input qual:id="tr_p27Kip1_in_83" qual:qualitativeSpecies="CyclinA" qual:sign="negative" qual:transitionEffect="none"/>
          <qual:input qual:id="tr_p27Kip1_in_85" qual:qualitativeSpecies="CyclinB" qual:sign="negative" qual:transitionEffect="none"/>
          <qual:input qual:id="tr_p27Kip1_in_87" qual:qualitativeSpecies="Cdk1" qual:sign="negative" qual:transitionEffect="none"/>
          <qual:input qual:id="tr_p27Kip1_in_131" qual:qualitativeSpecies="Casp3" qual:sign="negative" qual:transitionEffect="none"/>
        </qual:listOfInputs>
        <qual:listOfOutputs>
          <qual:output qual:id="tr_p27Kip1_out" qual:qualitativeSpecies="p27Kip1" qual:transitionEffect="assignmentLevel"/>
        </qual:listOfOutputs>
        <qual:listOfFunctionTerms>
          <qual:defaultTerm qual:resultLevel="0">
          </qual:defaultTerm>
          <qual:functionTerm qual:resultLevel="1">
            <math xmlns="http://www.w3.org/1998/Math/MathML">            
              <apply>
                <or/>
                <apply>
                  <and/>
                  <apply>
                    <eq/>
                    <ci> FoxO3 </ci>
                    <cn type="integer"> 0 </cn>
                  </apply>
                  <apply>
                    <eq/>
                    <ci> FoxO1 </ci>
                    <cn type="integer"> 0 </cn>
                  </apply>
                  <apply>
                    <eq/>
                    <ci> AMPK </ci>
                    <cn type="integer"> 0 </cn>
                  </apply>
                  <apply>
                    <eq/>
                    <ci> CyclinD1 </ci>
                    <cn type="integer"> 0 </cn>
                  </apply>
                  <apply>
                    <eq/>
                    <ci> CyclinE </ci>
                    <cn type="integer"> 0 </cn>
                  </apply>
                  <apply>
                    <eq/>
                    <ci> CyclinA </ci>
                    <cn type="integer"> 0 </cn>
                  </apply>
                  <apply>
                    <eq/>
                    <ci> CyclinB </ci>
                    <cn type="integer"> 0 </cn>
                  </apply>
                  <apply>
                    <eq/>
                    <ci> Casp3 </ci>
                    <cn type="integer"> 0 </cn>
                  </apply>
                </apply>
                <apply>
                  <and/>
                  <apply>
                    <eq/>
                    <ci> FoxO3 </ci>
                    <cn type="integer"> 0 </cn>
                  </apply>
                  <apply>
                    <eq/>
                    <ci> FoxO1 </ci>
                    <cn type="integer"> 0 </cn>
                  </apply>
                  <apply>
                    <eq/>
                    <ci> AMPK </ci>
                    <cn type="integer"> 0 </cn>
                  </apply>
                  <apply>
                    <eq/>
                    <ci> CyclinD1 </ci>
                    <cn type="integer"> 0 </cn>
                  </apply>
                  <apply>
                    <eq/>
                    <ci> CyclinE </ci>
                    <cn type="integer"> 0 </cn>
                  </apply>
                  <apply>
                    <eq/>
                    <ci> CyclinA </ci>
                    <cn type="integer"> 0 </cn>
                  </apply>
                  <apply>
                    <eq/>
                    <ci> CyclinB </ci>
                    <cn type="integer"> 1 </cn>
                  </apply>
                  <apply>
                    <eq/>
                    <ci> Cdk1 </ci>
                    <cn type="integer"> 0 </cn>
                  </apply>
                  <apply>
                    <eq/>
                    <ci> Casp3 </ci>
                    <cn type="integer"> 0 </cn>
                  </apply>
                </apply>
                <apply>
                  <and/>
                  <apply>
                    <eq/>
                    <ci> FoxO3 </ci>
                    <cn type="integer"> 0 </cn>
                  </apply>
                  <apply>
                    <eq/>
                    <ci> FoxO1 </ci>
                    <cn type="integer"> 0 </cn>
                  </apply>
                  <apply>
                    <eq/>
                    <ci> AMPK </ci>
                    <cn type="integer"> 1 </cn>
                  </apply>
                  <apply>
                    <eq/>
                    <ci> CyclinD1 </ci>
                    <cn type="integer"> 0 </cn>
                  </apply>
                  <apply>
                    <eq/>
                    <ci> Casp3 </ci>
                    <cn type="integer"> 0 </cn>
                  </apply>
                </apply>
                <apply>
                  <and/>
                  <apply>
                    <eq/>
                    <ci> FoxO3 </ci>
                    <cn type="integer"> 0 </cn>
                  </apply>
                  <apply>
                    <eq/>
                    <ci> FoxO1 </ci>
                    <cn type="integer"> 1 </cn>
                  </apply>
                  <apply>
                    <eq/>
                    <ci> AMPK </ci>
                    <cn type="integer"> 0 </cn>
                  </apply>
                  <apply>
                    <eq/>
                    <ci> CyclinD1 </ci>
                    <cn type="integer"> 0 </cn>
                  </apply>
                  <apply>
                    <eq/>
                    <ci> CyclinA </ci>
                    <cn type="integer"> 0 </cn>
                  </apply>
                  <apply>
                    <eq/>
                    <ci> CyclinB </ci>
                    <cn type="integer"> 0 </cn>
                  </apply>
                  <apply>
                    <eq/>
                    <ci> Casp3 </ci>
                    <cn type="integer"> 0 </cn>
                  </apply>
                </apply>
                <apply>
                  <and/>
                  <apply>
                    <eq/>
                    <ci> FoxO3 </ci>
                    <cn type="integer"> 0 </cn>
                  </apply>
                  <apply>
                    <eq/>
                    <ci> FoxO1 </ci>
                    <cn type="integer"> 1 </cn>
                  </apply>
                  <apply>
                    <eq/>
                    <ci> AMPK </ci>
                    <cn type="integer"> 0 </cn>
                  </apply>
                  <apply>
                    <eq/>
                    <ci> CyclinD1 </ci>
                    <cn type="integer"> 0 </cn>
                  </apply>
                  <apply>
                    <eq/>
                    <ci> CyclinA </ci>
                    <cn type="integer"> 0 </cn>
                  </apply>
                  <apply>
                    <eq/>
                    <ci> CyclinB </ci>
                    <cn type="integer"> 1 </cn>
                  </apply>
                  <apply>
                    <eq/>
                    <ci> Cdk1 </ci>
                    <cn type="integer"> 0 </cn>
                  </apply>
                  <apply>
                    <eq/>
                    <ci> Casp3 </ci>
                    <cn type="integer"> 0 </cn>
                  </apply>
                </apply>
                <apply>
                  <and/>
                  <apply>
                    <eq/>
                    <ci> FoxO3 </ci>
                    <cn type="integer"> 0 </cn>
                  </apply>
                  <apply>
                    <eq/>
                    <ci> FoxO1 </ci>
                    <cn type="integer"> 1 </cn>
                  </apply>
                  <apply>
                    <eq/>
                    <ci> AMPK </ci>
                    <cn type="integer"> 1 </cn>
                  </apply>
                  <apply>
                    <eq/>
                    <ci> CyclinD1 </ci>
                    <cn type="integer"> 0 </cn>
                  </apply>
                  <apply>
                    <eq/>
                    <ci> Casp3 </ci>
                    <cn type="integer"> 0 </cn>
                  </apply>
                </apply>
                <apply>
                  <and/>
                  <apply>
                    <eq/>
                    <ci> FoxO3 </ci>
                    <cn type="integer"> 1 </cn>
                  </apply>
                  <apply>
                    <eq/>
                    <ci> FoxO1 </ci>
                    <cn type="integer"> 0 </cn>
                  </apply>
                  <apply>
                    <eq/>
                    <ci> AMPK </ci>
                    <cn type="integer"> 0 </cn>
                  </apply>
                  <apply>
                    <eq/>
                    <ci> CyclinD1 </ci>
                    <cn type="integer"> 0 </cn>
                  </apply>
                  <apply>
                    <eq/>
                    <ci> CyclinA </ci>
                    <cn type="integer"> 0 </cn>
                  </apply>
                  <apply>
                    <eq/>
                    <ci> CyclinB </ci>
                    <cn type="integer"> 0 </cn>
                  </apply>
                  <apply>
                    <eq/>
                    <ci> Casp3 </ci>
                    <cn type="integer"> 0 </cn>
                  </apply>
                </apply>
                <apply>
                  <and/>
                  <apply>
                    <eq/>
                    <ci> FoxO3 </ci>
                    <cn type="integer"> 1 </cn>
                  </apply>
                  <apply>
                    <eq/>
                    <ci> FoxO1 </ci>
                    <cn type="integer"> 0 </cn>
                  </apply>
                  <apply>
                    <eq/>
                    <ci> AMPK </ci>
                    <cn type="integer"> 0 </cn>
                  </apply>
                  <apply>
                    <eq/>
                    <ci> CyclinD1 </ci>
                    <cn type="integer"> 0 </cn>
                  </apply>
                  <apply>
                    <eq/>
                    <ci> CyclinA </ci>
                    <cn type="integer"> 0 </cn>
                  </apply>
                  <apply>
                    <eq/>
                    <ci> CyclinB </ci>
                    <cn type="integer"> 1 </cn>
                  </apply>
                  <apply>
                    <eq/>
                    <ci> Cdk1 </ci>
                    <cn type="integer"> 0 </cn>
                  </apply>
                  <apply>
                    <eq/>
                    <ci> Casp3 </ci>
                    <cn type="integer"> 0 </cn>
                  </apply>
                </apply>
                <apply>
                  <and/>
                  <apply>
                    <eq/>
                    <ci> FoxO3 </ci>
                    <cn type="integer"> 1 </cn>
                  </apply>
                  <apply>
                    <eq/>
                    <ci> FoxO1 </ci>
                    <cn type="integer"> 0 </cn>
                  </apply>
                  <apply>
                    <eq/>
                    <ci> AMPK </ci>
                    <cn type="integer"> 1 </cn>
                  </apply>
                  <apply>
                    <eq/>
                    <ci> CyclinD1 </ci>
                    <cn type="integer"> 0 </cn>
                  </apply>
                  <apply>
                    <eq/>
                    <ci> Casp3 </ci>
                    <cn type="integer"> 0 </cn>
                  </apply>
                </apply>
                <apply>
                  <and/>
                  <apply>
                    <eq/>
                    <ci> FoxO3 </ci>
                    <cn type="integer"> 1 </cn>
                  </apply>
                  <apply>
                    <eq/>
                    <ci> FoxO1 </ci>
                    <cn type="integer"> 1 </cn>
                  </apply>
                  <apply>
                    <eq/>
                    <ci> AMPK </ci>
                    <cn type="integer"> 0 </cn>
                  </apply>
                  <apply>
                    <eq/>
                    <ci> CyclinD1 </ci>
                    <cn type="integer"> 0 </cn>
                  </apply>
                  <apply>
                    <eq/>
                    <ci> CyclinE </ci>
                    <cn type="integer"> 0 </cn>
                  </apply>
                  <apply>
                    <eq/>
                    <ci> CyclinB </ci>
                    <cn type="integer"> 0 </cn>
                  </apply>
                  <apply>
                    <eq/>
                    <ci> Casp3 </ci>
                    <cn type="integer"> 0 </cn>
                  </apply>
                </apply>
                <apply>
                  <and/>
                  <apply>
                    <eq/>
                    <ci> FoxO3 </ci>
                    <cn type="integer"> 1 </cn>
                  </apply>
                  <apply>
                    <eq/>
                    <ci> FoxO1 </ci>
                    <cn type="integer"> 1 </cn>
                  </apply>
                  <apply>
                    <eq/>
                    <ci> AMPK </ci>
                    <cn type="integer"> 0 </cn>
                  </apply>
                  <apply>
                    <eq/>
                    <ci> CyclinD1 </ci>
                    <cn type="integer"> 0 </cn>
                  </apply>
                  <apply>
                    <eq/>
                    <ci> CyclinE </ci>
                    <cn type="integer"> 0 </cn>
                  </apply>
                  <apply>
                    <eq/>
                    <ci> CyclinB </ci>
                    <cn type="integer"> 1 </cn>
                  </apply>
                  <apply>
                    <eq/>
                    <ci> Cdk1 </ci>
                    <cn type="integer"> 0 </cn>
                  </apply>
                  <apply>
                    <eq/>
                    <ci> Casp3 </ci>
                    <cn type="integer"> 0 </cn>
                  </apply>
                </apply>
                <apply>
                  <and/>
                  <apply>
                    <eq/>
                    <ci> FoxO3 </ci>
                    <cn type="integer"> 1 </cn>
                  </apply>
                  <apply>
                    <eq/>
                    <ci> FoxO1 </ci>
                    <cn type="integer"> 1 </cn>
                  </apply>
                  <apply>
                    <eq/>
                    <ci> AMPK </ci>
                    <cn type="integer"> 0 </cn>
                  </apply>
                  <apply>
                    <eq/>
                    <ci> CyclinD1 </ci>
                    <cn type="integer"> 0 </cn>
                  </apply>
                  <apply>
                    <eq/>
                    <ci> CyclinE </ci>
                    <cn type="integer"> 1 </cn>
                  </apply>
                  <apply>
                    <eq/>
                    <ci> CyclinA </ci>
                    <cn type="integer"> 0 </cn>
                  </apply>
                  <apply>
                    <eq/>
                    <ci> CyclinB </ci>
                    <cn type="integer"> 0 </cn>
                  </apply>
                  <apply>
                    <eq/>
                    <ci> Casp3 </ci>
                    <cn type="integer"> 0 </cn>
                  </apply>
                </apply>
                <apply>
                  <and/>
                  <apply>
                    <eq/>
                    <ci> FoxO3 </ci>
                    <cn type="integer"> 1 </cn>
                  </apply>
                  <apply>
                    <eq/>
                    <ci> FoxO1 </ci>
                    <cn type="integer"> 1 </cn>
                  </apply>
                  <apply>
                    <eq/>
                    <ci> AMPK </ci>
                    <cn type="integer"> 0 </cn>
                  </apply>
                  <apply>
                    <eq/>
                    <ci> CyclinD1 </ci>
                    <cn type="integer"> 0 </cn>
                  </apply>
                  <apply>
                    <eq/>
                    <ci> CyclinE </ci>
                    <cn type="integer"> 1 </cn>
                  </apply>
                  <apply>
                    <eq/>
                    <ci> CyclinA </ci>
                    <cn type="integer"> 0 </cn>
                  </apply>
                  <apply>
                    <eq/>
                    <ci> CyclinB </ci>
                    <cn type="integer"> 1 </cn>
                  </apply>
                  <apply>
                    <eq/>
                    <ci> Cdk1 </ci>
                    <cn type="integer"> 0 </cn>
                  </apply>
                  <apply>
                    <eq/>
                    <ci> Casp3 </ci>
                    <cn type="integer"> 0 </cn>
                  </apply>
                </apply>
                <apply>
                  <and/>
                  <apply>
                    <eq/>
                    <ci> FoxO3 </ci>
                    <cn type="integer"> 1 </cn>
                  </apply>
                  <apply>
                    <eq/>
                    <ci> FoxO1 </ci>
                    <cn type="integer"> 1 </cn>
                  </apply>
                  <apply>
                    <eq/>
                    <ci> AMPK </ci>
                    <cn type="integer"> 1 </cn>
                  </apply>
                  <apply>
                    <eq/>
                    <ci> CyclinD1 </ci>
                    <cn type="integer"> 0 </cn>
                  </apply>
                  <apply>
                    <eq/>
                    <ci> Casp3 </ci>
                    <cn type="integer"> 0 </cn>
                  </apply>
                </apply>
              </apply>
            </math>
                    </qual:functionTerm>
        </qual:listOfFunctionTerms>
      </qual:transition>
      <qual:transition qual:id="tr_Myc">
        <qual:listOfInputs>
          <qual:input qual:id="tr_Myc_in_12" qual:qualitativeSpecies="ERK" qual:sign="positive" qual:transitionEffect="none"/>
          <qual:input qual:id="tr_Myc_in_35" qual:qualitativeSpecies="eIF4E" qual:sign="positive" qual:transitionEffect="none"/>
          <qual:input qual:id="tr_Myc_in_36" qual:qualitativeSpecies="GSK3" qual:sign="negative" qual:transitionEffect="none"/>
          <qual:input qual:id="tr_Myc_in_65" qual:qualitativeSpecies="pRB" qual:sign="negative" qual:transitionEffect="none"/>
          <qual:input qual:id="tr_Myc_in_69" qual:qualitativeSpecies="E2F1" qual:sign="positive" qual:transitionEffect="none"/>
          <qual:input qual:id="tr_Myc_in_108" qual:qualitativeSpecies="p53" qual:sign="negative" qual:transitionEffect="none"/>
        </qual:listOfInputs>
        <qual:listOfOutputs>
          <qual:output qual:id="tr_Myc_out" qual:qualitativeSpecies="Myc" qual:transitionEffect="assignmentLevel"/>
        </qual:listOfOutputs>
        <qual:listOfFunctionTerms>
          <qual:defaultTerm qual:resultLevel="0">
          </qual:defaultTerm>
          <qual:functionTerm qual:resultLevel="1">
            <math xmlns="http://www.w3.org/1998/Math/MathML">            
              <apply>
                <or/>
                <apply>
                  <and/>
                  <apply>
                    <eq/>
                    <ci> ERK </ci>
                    <cn type="integer"> 0 </cn>
                  </apply>
                  <apply>
                    <eq/>
                    <ci> eIF4E </ci>
                    <cn type="integer"> 0 </cn>
                  </apply>
                  <apply>
                    <eq/>
                    <ci> GSK3 </ci>
                    <cn type="integer"> 0 </cn>
                  </apply>
                  <apply>
                    <eq/>
                    <ci> pRB </ci>
                    <cn type="integer"> 0 </cn>
                  </apply>
                  <apply>
                    <eq/>
                    <ci> E2F1 </ci>
                    <cn type="integer"> 1 </cn>
                  </apply>
                  <apply>
                    <eq/>
                    <ci> p53 </ci>
                    <cn type="integer"> 0 </cn>
                  </apply>
                </apply>
                <apply>
                  <and/>
                  <apply>
                    <eq/>
                    <ci> ERK </ci>
                    <cn type="integer"> 0 </cn>
                  </apply>
                  <apply>
                    <eq/>
                    <ci> eIF4E </ci>
                    <cn type="integer"> 1 </cn>
                  </apply>
                  <apply>
                    <eq/>
                    <ci> pRB </ci>
                    <cn type="integer"> 0 </cn>
                  </apply>
                  <apply>
                    <eq/>
                    <ci> E2F1 </ci>
                    <cn type="integer"> 1 </cn>
                  </apply>
                  <apply>
                    <eq/>
                    <ci> p53 </ci>
                    <cn type="integer"> 0 </cn>
                  </apply>
                </apply>
                <apply>
                  <and/>
                  <apply>
                    <eq/>
                    <ci> ERK </ci>
                    <cn type="integer"> 1 </cn>
                  </apply>
                  <apply>
                    <eq/>
                    <ci> eIF4E </ci>
                    <cn type="integer"> 0 </cn>
                  </apply>
                  <apply>
                    <eq/>
                    <ci> GSK3 </ci>
                    <cn type="integer"> 0 </cn>
                  </apply>
                  <apply>
                    <eq/>
                    <ci> p53 </ci>
                    <cn type="integer"> 0 </cn>
                  </apply>
                </apply>
                <apply>
                  <and/>
                  <apply>
                    <eq/>
                    <ci> ERK </ci>
                    <cn type="integer"> 1 </cn>
                  </apply>
                  <apply>
                    <eq/>
                    <ci> eIF4E </ci>
                    <cn type="integer"> 0 </cn>
                  </apply>
                  <apply>
                    <eq/>
                    <ci> GSK3 </ci>
                    <cn type="integer"> 1 </cn>
                  </apply>
                  <apply>
                    <eq/>
                    <ci> pRB </ci>
                    <cn type="integer"> 0 </cn>
                  </apply>
                  <apply>
                    <eq/>
                    <ci> E2F1 </ci>
                    <cn type="integer"> 1 </cn>
                  </apply>
                  <apply>
                    <eq/>
                    <ci> p53 </ci>
                    <cn type="integer"> 0 </cn>
                  </apply>
                </apply>
                <apply>
                  <and/>
                  <apply>
                    <eq/>
                    <ci> ERK </ci>
                    <cn type="integer"> 1 </cn>
                  </apply>
                  <apply>
                    <eq/>
                    <ci> eIF4E </ci>
                    <cn type="integer"> 1 </cn>
                  </apply>
                  <apply>
                    <eq/>
                    <ci> p53 </ci>
                    <cn type="integer"> 0 </cn>
                  </apply>
                </apply>
              </apply>
            </math>
                    </qual:functionTerm>
        </qual:listOfFunctionTerms>
      </qual:transition>
      <qual:transition qual:id="tr_CyclinD1">
        <qual:listOfInputs>
          <qual:input qual:id="tr_CyclinD1_in_35" qual:qualitativeSpecies="eIF4E" qual:sign="positive" qual:transitionEffect="none"/>
          <qual:input qual:id="tr_CyclinD1_in_36" qual:qualitativeSpecies="GSK3" qual:sign="negative" qual:transitionEffect="none"/>
          <qual:input qual:id="tr_CyclinD1_in_64" qual:qualitativeSpecies="p21" qual:sign="negative" qual:transitionEffect="none"/>
          <qual:input qual:id="tr_CyclinD1_in_65" qual:qualitativeSpecies="pRB" qual:sign="negative" qual:transitionEffect="none"/>
          <qual:input qual:id="tr_CyclinD1_in_67" qual:qualitativeSpecies="Myc" qual:sign="positive" qual:transitionEffect="none"/>
          <qual:input qual:id="tr_CyclinD1_in_68" qual:qualitativeSpecies="CyclinD1" qual:sign="positive" qual:transitionEffect="none"/>
          <qual:input qual:id="tr_CyclinD1_in_69" qual:qualitativeSpecies="E2F1" qual:sign="positive" qual:transitionEffect="none"/>
          <qual:input qual:id="tr_CyclinD1_in_92" qual:qualitativeSpecies="ATR" qual:sign="negative" qual:transitionEffect="none"/>
          <qual:input qual:id="tr_CyclinD1_in_106" qual:qualitativeSpecies="ATM" qual:sign="negative" qual:transitionEffect="none"/>
          <qual:input qual:id="tr_CyclinD1_in_108" qual:qualitativeSpecies="p53" qual:sign="negative" qual:transitionEffect="none"/>
          <qual:input qual:id="tr_CyclinD1_in_113" qual:qualitativeSpecies="p21_H" qual:sign="negative" qual:transitionEffect="none"/>
        </qual:listOfInputs>
        <qual:listOfOutputs>
          <qual:output qual:id="tr_CyclinD1_out" qual:qualitativeSpecies="CyclinD1" qual:transitionEffect="assignmentLevel"/>
        </qual:listOfOutputs>
        <qual:listOfFunctionTerms>
          <qual:defaultTerm qual:resultLevel="0">
          </qual:defaultTerm>
          <qual:functionTerm qual:resultLevel="1">
            <math xmlns="http://www.w3.org/1998/Math/MathML">            
              <apply>
                <or/>
                <apply>
                  <and/>
                  <apply>
                    <eq/>
                    <ci> eIF4E </ci>
                    <cn type="integer"> 0 </cn>
                  </apply>
                  <apply>
                    <eq/>
                    <ci> GSK3 </ci>
                    <cn type="integer"> 0 </cn>
                  </apply>
                  <apply>
                    <eq/>
                    <ci> p21 </ci>
                    <cn type="integer"> 0 </cn>
                  </apply>
                  <apply>
                    <eq/>
                    <ci> Myc </ci>
                    <cn type="integer"> 0 </cn>
                  </apply>
                  <apply>
                    <eq/>
                    <ci> CyclinD1 </ci>
                    <cn type="integer"> 1 </cn>
                  </apply>
                  <apply>
                    <eq/>
                    <ci> E2F1 </ci>
                    <cn type="integer"> 1 </cn>
                  </apply>
                  <apply>
                    <eq/>
                    <ci> ATR </ci>
                    <cn type="integer"> 0 </cn>
                  </apply>
                  <apply>
                    <eq/>
                    <ci> ATM </ci>
                    <cn type="integer"> 0 </cn>
                  </apply>
                  <apply>
                    <eq/>
                    <ci> p21_H </ci>
                    <cn type="integer"> 0 </cn>
                  </apply>
                </apply>
                <apply>
                  <and/>
                  <apply>
                    <eq/>
                    <ci> eIF4E </ci>
                    <cn type="integer"> 0 </cn>
                  </apply>
                  <apply>
                    <eq/>
                    <ci> GSK3 </ci>
                    <cn type="integer"> 0 </cn>
                  </apply>
                  <apply>
                    <eq/>
                    <ci> p21 </ci>
                    <cn type="integer"> 0 </cn>
                  </apply>
                  <apply>
                    <eq/>
                    <ci> Myc </ci>
                    <cn type="integer"> 1 </cn>
                  </apply>
                  <apply>
                    <eq/>
                    <ci> CyclinD1 </ci>
                    <cn type="integer"> 0 </cn>
                  </apply>
                  <apply>
                    <eq/>
                    <ci> E2F1 </ci>
                    <cn type="integer"> 1 </cn>
                  </apply>
                  <apply>
                    <eq/>
                    <ci> ATR </ci>
                    <cn type="integer"> 0 </cn>
                  </apply>
                  <apply>
                    <eq/>
                    <ci> ATM </ci>
                    <cn type="integer"> 0 </cn>
                  </apply>
                  <apply>
                    <eq/>
                    <ci> p21_H </ci>
                    <cn type="integer"> 0 </cn>
                  </apply>
                </apply>
                <apply>
                  <and/>
                  <apply>
                    <eq/>
                    <ci> eIF4E </ci>
                    <cn type="integer"> 0 </cn>
                  </apply>
                  <apply>
                    <eq/>
                    <ci> GSK3 </ci>
                    <cn type="integer"> 0 </cn>
                  </apply>
                  <apply>
                    <eq/>
                    <ci> p21 </ci>
                    <cn type="integer"> 0 </cn>
                  </apply>
                  <apply>
                    <eq/>
                    <ci> Myc </ci>
                    <cn type="integer"> 1 </cn>
                  </apply>
                  <apply>
                    <eq/>
                    <ci> CyclinD1 </ci>
                    <cn type="integer"> 1 </cn>
                  </apply>
                  <apply>
                    <eq/>
                    <ci> ATR </ci>
                    <cn type="integer"> 0 </cn>
                  </apply>
                  <apply>
                    <eq/>
                    <ci> ATM </ci>
                    <cn type="integer"> 0 </cn>
                  </apply>
                  <apply>
                    <eq/>
                    <ci> p21_H </ci>
                    <cn type="integer"> 0 </cn>
                  </apply>
                </apply>
                <apply>
                  <and/>
                  <apply>
                    <eq/>
                    <ci> eIF4E </ci>
                    <cn type="integer"> 0 </cn>
                  </apply>
                  <apply>
                    <eq/>
                    <ci> GSK3 </ci>
                    <cn type="integer"> 0 </cn>
                  </apply>
                  <apply>
                    <eq/>
                    <ci> p21 </ci>
                    <cn type="integer"> 1 </cn>
                  </apply>
                  <apply>
                    <eq/>
                    <ci> pRB </ci>
                    <cn type="integer"> 0 </cn>
                  </apply>
                  <apply>
                    <eq/>
                    <ci> Myc </ci>
                    <cn type="integer"> 0 </cn>
                  </apply>
                  <apply>
                    <eq/>
                    <ci> CyclinD1 </ci>
                    <cn type="integer"> 1 </cn>
                  </apply>
                  <apply>
                    <eq/>
                    <ci> E2F1 </ci>
                    <cn type="integer"> 1 </cn>
                  </apply>
                  <apply>
                    <eq/>
                    <ci> ATR </ci>
                    <cn type="integer"> 0 </cn>
                  </apply>
                  <apply>
                    <eq/>
                    <ci> ATM </ci>
                    <cn type="integer"> 0 </cn>
                  </apply>
                  <apply>
                    <eq/>
                    <ci> p53 </ci>
                    <cn type="integer"> 0 </cn>
                  </apply>
                  <apply>
                    <eq/>
                    <ci> p21_H </ci>
                    <cn type="integer"> 0 </cn>
                  </apply>
                </apply>
                <apply>
                  <and/>
                  <apply>
                    <eq/>
                    <ci> eIF4E </ci>
                    <cn type="integer"> 0 </cn>
                  </apply>
                  <apply>
                    <eq/>
                    <ci> GSK3 </ci>
                    <cn type="integer"> 0 </cn>
                  </apply>
                  <apply>
                    <eq/>
                    <ci> p21 </ci>
                    <cn type="integer"> 1 </cn>
                  </apply>
                  <apply>
                    <eq/>
                    <ci> pRB </ci>
                    <cn type="integer"> 0 </cn>
                  </apply>
                  <apply>
                    <eq/>
                    <ci> Myc </ci>
                    <cn type="integer"> 1 </cn>
                  </apply>
                  <apply>
                    <eq/>
                    <ci> E2F1 </ci>
                    <cn type="integer"> 1 </cn>
                  </apply>
                  <apply>
                    <eq/>
                    <ci> ATR </ci>
                    <cn type="integer"> 0 </cn>
                  </apply>
                  <apply>
                    <eq/>
                    <ci> ATM </ci>
                    <cn type="integer"> 0 </cn>
                  </apply>
                  <apply>
                    <eq/>
                    <ci> p53 </ci>
                    <cn type="integer"> 0 </cn>
                  </apply>
                  <apply>
                    <eq/>
                    <ci> p21_H </ci>
                    <cn type="integer"> 0 </cn>
                  </apply>
                </apply>
                <apply>
                  <and/>
                  <apply>
                    <eq/>
                    <ci> eIF4E </ci>
                    <cn type="integer"> 0 </cn>
                  </apply>
                  <apply>
                    <eq/>
                    <ci> GSK3 </ci>
                    <cn type="integer"> 1 </cn>
                  </apply>
                  <apply>
                    <eq/>
                    <ci> p21 </ci>
                    <cn type="integer"> 0 </cn>
                  </apply>
                  <apply>
                    <eq/>
                    <ci> Myc </ci>
                    <cn type="integer"> 0 </cn>
                  </apply>
                  <apply>
                    <eq/>
                    <ci> CyclinD1 </ci>
                    <cn type="integer"> 1 </cn>
                  </apply>
                  <apply>
                    <eq/>
                    <ci> E2F1 </ci>
                    <cn type="integer"> 1 </cn>
                  </apply>
                  <apply>
                    <eq/>
                    <ci> ATR </ci>
                    <cn type="integer"> 0 </cn>
                  </apply>
                  <apply>
                    <eq/>
                    <ci> ATM </ci>
                    <cn type="integer"> 0 </cn>
                  </apply>
                  <apply>
                    <eq/>
                    <ci> p21_H </ci>
                    <cn type="integer"> 0 </cn>
                  </apply>
                </apply>
                <apply>
                  <and/>
                  <apply>
                    <eq/>
                    <ci> eIF4E </ci>
                    <cn type="integer"> 0 </cn>
                  </apply>
                  <apply>
                    <eq/>
                    <ci> GSK3 </ci>
                    <cn type="integer"> 1 </cn>
                  </apply>
                  <apply>
                    <eq/>
                    <ci> p21 </ci>
                    <cn type="integer"> 0 </cn>
                  </apply>
                  <apply>
                    <eq/>
                    <ci> Myc </ci>
                    <cn type="integer"> 1 </cn>
                  </apply>
                  <apply>
                    <eq/>
                    <ci> CyclinD1 </ci>
                    <cn type="integer"> 0 </cn>
                  </apply>
                  <apply>
                    <eq/>
                    <ci> E2F1 </ci>
                    <cn type="integer"> 1 </cn>
                  </apply>
                  <apply>
                    <eq/>
                    <ci> ATR </ci>
                    <cn type="integer"> 0 </cn>
                  </apply>
                  <apply>
                    <eq/>
                    <ci> ATM </ci>
                    <cn type="integer"> 0 </cn>
                  </apply>
                  <apply>
                    <eq/>
                    <ci> p21_H </ci>
                    <cn type="integer"> 0 </cn>
                  </apply>
                </apply>
                <apply>
                  <and/>
                  <apply>
                    <eq/>
                    <ci> eIF4E </ci>
                    <cn type="integer"> 0 </cn>
                  </apply>
                  <apply>
                    <eq/>
                    <ci> GSK3 </ci>
                    <cn type="integer"> 1 </cn>
                  </apply>
                  <apply>
                    <eq/>
                    <ci> p21 </ci>
                    <cn type="integer"> 0 </cn>
                  </apply>
                  <apply>
                    <eq/>
                    <ci> Myc </ci>
                    <cn type="integer"> 1 </cn>
                  </apply>
                  <apply>
                    <eq/>
                    <ci> CyclinD1 </ci>
                    <cn type="integer"> 1 </cn>
                  </apply>
                  <apply>
                    <eq/>
                    <ci> ATR </ci>
                    <cn type="integer"> 0 </cn>
                  </apply>
                  <apply>
                    <eq/>
                    <ci> ATM </ci>
                    <cn type="integer"> 0 </cn>
                  </apply>
                  <apply>
                    <eq/>
                    <ci> p21_H </ci>
                    <cn type="integer"> 0 </cn>
                  </apply>
                </apply>
                <apply>
                  <and/>
                  <apply>
                    <eq/>
                    <ci> eIF4E </ci>
                    <cn type="integer"> 0 </cn>
                  </apply>
                  <apply>
                    <eq/>
                    <ci> GSK3 </ci>
                    <cn type="integer"> 1 </cn>
                  </apply>
                  <apply>
                    <eq/>
                    <ci> p21 </ci>
                    <cn type="integer"> 1 </cn>
                  </apply>
                  <apply>
                    <eq/>
                    <ci> pRB </ci>
                    <cn type="integer"> 0 </cn>
                  </apply>
                  <apply>
                    <eq/>
                    <ci> Myc </ci>
                    <cn type="integer"> 1 </cn>
                  </apply>
                  <apply>
                    <eq/>
                    <ci> CyclinD1 </ci>
                    <cn type="integer"> 1 </cn>
                  </apply>
                  <apply>
                    <eq/>
                    <ci> E2F1 </ci>
                    <cn type="integer"> 1 </cn>
                  </apply>
                  <apply>
                    <eq/>
                    <ci> ATR </ci>
                    <cn type="integer"> 0 </cn>
                  </apply>
                  <apply>
                    <eq/>
                    <ci> ATM </ci>
                    <cn type="integer"> 0 </cn>
                  </apply>
                  <apply>
                    <eq/>
                    <ci> p53 </ci>
                    <cn type="integer"> 0 </cn>
                  </apply>
                  <apply>
                    <eq/>
                    <ci> p21_H </ci>
                    <cn type="integer"> 0 </cn>
                  </apply>
                </apply>
                <apply>
                  <and/>
                  <apply>
                    <eq/>
                    <ci> eIF4E </ci>
                    <cn type="integer"> 1 </cn>
                  </apply>
                  <apply>
                    <eq/>
                    <ci> GSK3 </ci>
                    <cn type="integer"> 0 </cn>
                  </apply>
                  <apply>
                    <eq/>
                    <ci> p21 </ci>
                    <cn type="integer"> 0 </cn>
                  </apply>
                  <apply>
                    <eq/>
                    <ci> Myc </ci>
                    <cn type="integer"> 0 </cn>
                  </apply>
                  <apply>
                    <eq/>
                    <ci> E2F1 </ci>
                    <cn type="integer"> 1 </cn>
                  </apply>
                  <apply>
                    <eq/>
                    <ci> ATR </ci>
                    <cn type="integer"> 0 </cn>
                  </apply>
                  <apply>
                    <eq/>
                    <ci> ATM </ci>
                    <cn type="integer"> 0 </cn>
                  </apply>
                  <apply>
                    <eq/>
                    <ci> p21_H </ci>
                    <cn type="integer"> 0 </cn>
                  </apply>
                </apply>
                <apply>
                  <and/>
                  <apply>
                    <eq/>
                    <ci> eIF4E </ci>
                    <cn type="integer"> 1 </cn>
                  </apply>
                  <apply>
                    <eq/>
                    <ci> GSK3 </ci>
                    <cn type="integer"> 0 </cn>
                  </apply>
                  <apply>
                    <eq/>
                    <ci> p21 </ci>
                    <cn type="integer"> 0 </cn>
                  </apply>
                  <apply>
                    <eq/>
                    <ci> Myc </ci>
                    <cn type="integer"> 1 </cn>
                  </apply>
                  <apply>
                    <eq/>
                    <ci> ATR </ci>
                    <cn type="integer"> 0 </cn>
                  </apply>
                  <apply>
                    <eq/>
                    <ci> ATM </ci>
                    <cn type="integer"> 0 </cn>
                  </apply>
                  <apply>
                    <eq/>
                    <ci> p21_H </ci>
                    <cn type="integer"> 0 </cn>
                  </apply>
                </apply>
                <apply>
                  <and/>
                  <apply>
                    <eq/>
                    <ci> eIF4E </ci>
                    <cn type="integer"> 1 </cn>
                  </apply>
                  <apply>
                    <eq/>
                    <ci> GSK3 </ci>
                    <cn type="integer"> 0 </cn>
                  </apply>
                  <apply>
                    <eq/>
                    <ci> p21 </ci>
                    <cn type="integer"> 1 </cn>
                  </apply>
                  <apply>
                    <eq/>
                    <ci> pRB </ci>
                    <cn type="integer"> 0 </cn>
                  </apply>
                  <apply>
                    <eq/>
                    <ci> Myc </ci>
                    <cn type="integer"> 0 </cn>
                  </apply>
                  <apply>
                    <eq/>
                    <ci> CyclinD1 </ci>
                    <cn type="integer"> 1 </cn>
                  </apply>
                  <apply>
                    <eq/>
                    <ci> E2F1 </ci>
                    <cn type="integer"> 1 </cn>
                  </apply>
                  <apply>
                    <eq/>
                    <ci> ATR </ci>
                    <cn type="integer"> 0 </cn>
                  </apply>
                  <apply>
                    <eq/>
                    <ci> ATM </ci>
                    <cn type="integer"> 0 </cn>
                  </apply>
                  <apply>
                    <eq/>
                    <ci> p53 </ci>
                    <cn type="integer"> 0 </cn>
                  </apply>
                  <apply>
                    <eq/>
                    <ci> p21_H </ci>
                    <cn type="integer"> 0 </cn>
                  </apply>
                </apply>
                <apply>
                  <and/>
                  <apply>
                    <eq/>
                    <ci> eIF4E </ci>
                    <cn type="integer"> 1 </cn>
                  </apply>
                  <apply>
                    <eq/>
                    <ci> GSK3 </ci>
                    <cn type="integer"> 0 </cn>
                  </apply>
                  <apply>
                    <eq/>
                    <ci> p21 </ci>
                    <cn type="integer"> 1 </cn>
                  </apply>
                  <apply>
                    <eq/>
                    <ci> pRB </ci>
                    <cn type="integer"> 0 </cn>
                  </apply>
                  <apply>
                    <eq/>
                    <ci> Myc </ci>
                    <cn type="integer"> 1 </cn>
                  </apply>
                  <apply>
                    <eq/>
                    <ci> E2F1 </ci>
                    <cn type="integer"> 1 </cn>
                  </apply>
                  <apply>
                    <eq/>
                    <ci> ATR </ci>
                    <cn type="integer"> 0 </cn>
                  </apply>
                  <apply>
                    <eq/>
                    <ci> ATM </ci>
                    <cn type="integer"> 0 </cn>
                  </apply>
                  <apply>
                    <eq/>
                    <ci> p53 </ci>
                    <cn type="integer"> 0 </cn>
                  </apply>
                  <apply>
                    <eq/>
                    <ci> p21_H </ci>
                    <cn type="integer"> 0 </cn>
                  </apply>
                </apply>
                <apply>
                  <and/>
                  <apply>
                    <eq/>
                    <ci> eIF4E </ci>
                    <cn type="integer"> 1 </cn>
                  </apply>
                  <apply>
                    <eq/>
                    <ci> GSK3 </ci>
                    <cn type="integer"> 1 </cn>
                  </apply>
                  <apply>
                    <eq/>
                    <ci> p21 </ci>
                    <cn type="integer"> 0 </cn>
                  </apply>
                  <apply>
                    <eq/>
                    <ci> Myc </ci>
                    <cn type="integer"> 0 </cn>
                  </apply>
                  <apply>
                    <eq/>
                    <ci> CyclinD1 </ci>
                    <cn type="integer"> 1 </cn>
                  </apply>
                  <apply>
                    <eq/>
                    <ci> E2F1 </ci>
                    <cn type="integer"> 1 </cn>
                  </apply>
                  <apply>
                    <eq/>
                    <ci> ATR </ci>
                    <cn type="integer"> 0 </cn>
                  </apply>
                  <apply>
                    <eq/>
                    <ci> ATM </ci>
                    <cn type="integer"> 0 </cn>
                  </apply>
                  <apply>
                    <eq/>
                    <ci> p21_H </ci>
                    <cn type="integer"> 0 </cn>
                  </apply>
                </apply>
                <apply>
                  <and/>
                  <apply>
                    <eq/>
                    <ci> eIF4E </ci>
                    <cn type="integer"> 1 </cn>
                  </apply>
                  <apply>
                    <eq/>
                    <ci> GSK3 </ci>
                    <cn type="integer"> 1 </cn>
                  </apply>
                  <apply>
                    <eq/>
                    <ci> p21 </ci>
                    <cn type="integer"> 0 </cn>
                  </apply>
                  <apply>
                    <eq/>
                    <ci> Myc </ci>
                    <cn type="integer"> 1 </cn>
                  </apply>
                  <apply>
                    <eq/>
                    <ci> CyclinD1 </ci>
                    <cn type="integer"> 0 </cn>
                  </apply>
                  <apply>
                    <eq/>
                    <ci> E2F1 </ci>
                    <cn type="integer"> 1 </cn>
                  </apply>
                  <apply>
                    <eq/>
                    <ci> ATR </ci>
                    <cn type="integer"> 0 </cn>
                  </apply>
                  <apply>
                    <eq/>
                    <ci> ATM </ci>
                    <cn type="integer"> 0 </cn>
                  </apply>
                  <apply>
                    <eq/>
                    <ci> p21_H </ci>
                    <cn type="integer"> 0 </cn>
                  </apply>
                </apply>
                <apply>
                  <and/>
                  <apply>
                    <eq/>
                    <ci> eIF4E </ci>
                    <cn type="integer"> 1 </cn>
                  </apply>
                  <apply>
                    <eq/>
                    <ci> GSK3 </ci>
                    <cn type="integer"> 1 </cn>
                  </apply>
                  <apply>
                    <eq/>
                    <ci> p21 </ci>
                    <cn type="integer"> 0 </cn>
                  </apply>
                  <apply>
                    <eq/>
                    <ci> Myc </ci>
                    <cn type="integer"> 1 </cn>
                  </apply>
                  <apply>
                    <eq/>
                    <ci> CyclinD1 </ci>
                    <cn type="integer"> 1 </cn>
                  </apply>
                  <apply>
                    <eq/>
                    <ci> ATR </ci>
                    <cn type="integer"> 0 </cn>
                  </apply>
                  <apply>
                    <eq/>
                    <ci> ATM </ci>
                    <cn type="integer"> 0 </cn>
                  </apply>
                  <apply>
                    <eq/>
                    <ci> p21_H </ci>
                    <cn type="integer"> 0 </cn>
                  </apply>
                </apply>
                <apply>
                  <and/>
                  <apply>
                    <eq/>
                    <ci> eIF4E </ci>
                    <cn type="integer"> 1 </cn>
                  </apply>
                  <apply>
                    <eq/>
                    <ci> GSK3 </ci>
                    <cn type="integer"> 1 </cn>
                  </apply>
                  <apply>
                    <eq/>
                    <ci> p21 </ci>
                    <cn type="integer"> 1 </cn>
                  </apply>
                  <apply>
                    <eq/>
                    <ci> pRB </ci>
                    <cn type="integer"> 0 </cn>
                  </apply>
                  <apply>
                    <eq/>
                    <ci> Myc </ci>
                    <cn type="integer"> 0 </cn>
                  </apply>
                  <apply>
                    <eq/>
                    <ci> CyclinD1 </ci>
                    <cn type="integer"> 1 </cn>
                  </apply>
                  <apply>
                    <eq/>
                    <ci> E2F1 </ci>
                    <cn type="integer"> 1 </cn>
                  </apply>
                  <apply>
                    <eq/>
                    <ci> ATR </ci>
                    <cn type="integer"> 0 </cn>
                  </apply>
                  <apply>
                    <eq/>
                    <ci> ATM </ci>
                    <cn type="integer"> 0 </cn>
                  </apply>
                  <apply>
                    <eq/>
                    <ci> p53 </ci>
                    <cn type="integer"> 0 </cn>
                  </apply>
                  <apply>
                    <eq/>
                    <ci> p21_H </ci>
                    <cn type="integer"> 0 </cn>
                  </apply>
                </apply>
                <apply>
                  <and/>
                  <apply>
                    <eq/>
                    <ci> eIF4E </ci>
                    <cn type="integer"> 1 </cn>
                  </apply>
                  <apply>
                    <eq/>
                    <ci> GSK3 </ci>
                    <cn type="integer"> 1 </cn>
                  </apply>
                  <apply>
                    <eq/>
                    <ci> p21 </ci>
                    <cn type="integer"> 1 </cn>
                  </apply>
                  <apply>
                    <eq/>
                    <ci> pRB </ci>
                    <cn type="integer"> 0 </cn>
                  </apply>
                  <apply>
                    <eq/>
                    <ci> Myc </ci>
                    <cn type="integer"> 1 </cn>
                  </apply>
                  <apply>
                    <eq/>
                    <ci> E2F1 </ci>
                    <cn type="integer"> 1 </cn>
                  </apply>
                  <apply>
                    <eq/>
                    <ci> ATR </ci>
                    <cn type="integer"> 0 </cn>
                  </apply>
                  <apply>
                    <eq/>
                    <ci> ATM </ci>
                    <cn type="integer"> 0 </cn>
                  </apply>
                  <apply>
                    <eq/>
                    <ci> p53 </ci>
                    <cn type="integer"> 0 </cn>
                  </apply>
                  <apply>
                    <eq/>
                    <ci> p21_H </ci>
                    <cn type="integer"> 0 </cn>
                  </apply>
                </apply>
              </apply>
            </math>
                    </qual:functionTerm>
        </qual:listOfFunctionTerms>
      </qual:transition>
      <qual:transition qual:id="tr_E2F1">
        <qual:listOfInputs>
          <qual:input qual:id="tr_E2F1_in_65" qual:qualitativeSpecies="pRB" qual:sign="negative" qual:transitionEffect="none"/>
          <qual:input qual:id="tr_E2F1_in_67" qual:qualitativeSpecies="Myc" qual:sign="positive" qual:transitionEffect="none"/>
          <qual:input qual:id="tr_E2F1_in_69" qual:qualitativeSpecies="E2F1" qual:sign="positive" qual:transitionEffect="none"/>
          <qual:input qual:id="tr_E2F1_in_83" qual:qualitativeSpecies="CyclinA" qual:sign="negative" qual:transitionEffect="none"/>
          <qual:input qual:id="tr_E2F1_in_132" qual:qualitativeSpecies="CAD" qual:sign="negative" qual:transitionEffect="none"/>
        </qual:listOfInputs>
        <qual:listOfOutputs>
          <qual:output qual:id="tr_E2F1_out" qual:qualitativeSpecies="E2F1" qual:transitionEffect="assignmentLevel"/>
        </qual:listOfOutputs>
        <qual:listOfFunctionTerms>
          <qual:defaultTerm qual:resultLevel="0">
          </qual:defaultTerm>
          <qual:functionTerm qual:resultLevel="1">
            <math xmlns="http://www.w3.org/1998/Math/MathML">            
              <apply>
                <or/>
                <apply>
                  <and/>
                  <apply>
                    <eq/>
                    <ci> pRB </ci>
                    <cn type="integer"> 0 </cn>
                  </apply>
                  <apply>
                    <eq/>
                    <ci> Myc </ci>
                    <cn type="integer"> 0 </cn>
                  </apply>
                  <apply>
                    <eq/>
                    <ci> E2F1 </ci>
                    <cn type="integer"> 1 </cn>
                  </apply>
                  <apply>
                    <eq/>
                    <ci> CyclinA </ci>
                    <cn type="integer"> 0 </cn>
                  </apply>
                  <apply>
                    <eq/>
                    <ci> CAD </ci>
                    <cn type="integer"> 0 </cn>
                  </apply>
                </apply>
                <apply>
                  <and/>
                  <apply>
                    <eq/>
                    <ci> pRB </ci>
                    <cn type="integer"> 0 </cn>
                  </apply>
                  <apply>
                    <eq/>
                    <ci> Myc </ci>
                    <cn type="integer"> 1 </cn>
                  </apply>
                  <apply>
                    <eq/>
                    <ci> CyclinA </ci>
                    <cn type="integer"> 0 </cn>
                  </apply>
                  <apply>
                    <eq/>
                    <ci> CAD </ci>
                    <cn type="integer"> 0 </cn>
                  </apply>
                </apply>
              </apply>
            </math>
                    </qual:functionTerm>
        </qual:listOfFunctionTerms>
      </qual:transition>
      <qual:transition qual:id="tr_CyclinE">
        <qual:listOfInputs>
          <qual:input qual:id="tr_CyclinE_in_53" qual:qualitativeSpecies="ATP" qual:sign="positive" qual:transitionEffect="none"/>
          <qual:input qual:id="tr_CyclinE_in_54" qual:qualitativeSpecies="ATP_H" qual:sign="positive" qual:transitionEffect="none"/>
          <qual:input qual:id="tr_CyclinE_in_65" qual:qualitativeSpecies="pRB" qual:sign="negative" qual:transitionEffect="none"/>
          <qual:input qual:id="tr_CyclinE_in_66" qual:qualitativeSpecies="p27Kip1" qual:sign="negative" qual:transitionEffect="none"/>
          <qual:input qual:id="tr_CyclinE_in_69" qual:qualitativeSpecies="E2F1" qual:sign="positive" qual:transitionEffect="none"/>
          <qual:input qual:id="tr_CyclinE_in_70" qual:qualitativeSpecies="CyclinE" qual:sign="positive" qual:transitionEffect="none"/>
          <qual:input qual:id="tr_CyclinE_in_72" qual:qualitativeSpecies="Cdc6" qual:sign="positive" qual:transitionEffect="none"/>
          <qual:input qual:id="tr_CyclinE_in_74" qual:qualitativeSpecies="Pre_RC" qual:sign="positive" qual:transitionEffect="none"/>
          <qual:input qual:id="tr_CyclinE_in_93" qual:qualitativeSpecies="CHK1" qual:sign="negative" qual:transitionEffect="none"/>
          <qual:input qual:id="tr_CyclinE_in_107" qual:qualitativeSpecies="CHK2" qual:sign="negative" qual:transitionEffect="none"/>
          <qual:input qual:id="tr_CyclinE_in_113" qual:qualitativeSpecies="p21_H" qual:sign="negative" qual:transitionEffect="none"/>
          <qual:input qual:id="tr_CyclinE_in_131" qual:qualitativeSpecies="Casp3" qual:sign="negative" qual:transitionEffect="none"/>
        </qual:listOfInputs>
        <qual:listOfOutputs>
          <qual:output qual:id="tr_CyclinE_out" qual:qualitativeSpecies="CyclinE" qual:transitionEffect="assignmentLevel"/>
        </qual:listOfOutputs>
        <qual:listOfFunctionTerms>
          <qual:defaultTerm qual:resultLevel="0">
          </qual:defaultTerm>
          <qual:functionTerm qual:resultLevel="1">
            <math xmlns="http://www.w3.org/1998/Math/MathML">            
              <apply>
                <or/>
                <apply>
                  <and/>
                  <apply>
                    <eq/>
                    <ci> ATP </ci>
                    <cn type="integer"> 1 </cn>
                  </apply>
                  <apply>
                    <eq/>
                    <ci> ATP_H </ci>
                    <cn type="integer"> 0 </cn>
                  </apply>
                  <apply>
                    <eq/>
                    <ci> pRB </ci>
                    <cn type="integer"> 0 </cn>
                  </apply>
                  <apply>
                    <eq/>
                    <ci> p27Kip1 </ci>
                    <cn type="integer"> 0 </cn>
                  </apply>
                  <apply>
                    <eq/>
                    <ci> E2F1 </ci>
                    <cn type="integer"> 1 </cn>
                  </apply>
                  <apply>
                    <eq/>
                    <ci> CyclinE </ci>
                    <cn type="integer"> 1 </cn>
                  </apply>
                  <apply>
                    <eq/>
                    <ci> Cdc6 </ci>
                    <cn type="integer"> 1 </cn>
                  </apply>
                  <apply>
                    <eq/>
                    <ci> Pre_RC </ci>
                    <cn type="integer"> 1 </cn>
                  </apply>
                  <apply>
                    <eq/>
                    <ci> CHK1 </ci>
                    <cn type="integer"> 0 </cn>
                  </apply>
                  <apply>
                    <eq/>
                    <ci> CHK2 </ci>
                    <cn type="integer"> 0 </cn>
                  </apply>
                  <apply>
                    <eq/>
                    <ci> p21_H </ci>
                    <cn type="integer"> 0 </cn>
                  </apply>
                  <apply>
                    <eq/>
                    <ci> Casp3 </ci>
                    <cn type="integer"> 0 </cn>
                  </apply>
                </apply>
                <apply>
                  <and/>
                  <apply>
                    <eq/>
                    <ci> ATP </ci>
                    <cn type="integer"> 1 </cn>
                  </apply>
                  <apply>
                    <eq/>
                    <ci> ATP_H </ci>
                    <cn type="integer"> 1 </cn>
                  </apply>
                  <apply>
                    <eq/>
                    <ci> pRB </ci>
                    <cn type="integer"> 0 </cn>
                  </apply>
                  <apply>
                    <eq/>
                    <ci> p27Kip1 </ci>
                    <cn type="integer"> 0 </cn>
                  </apply>
                  <apply>
                    <eq/>
                    <ci> E2F1 </ci>
                    <cn type="integer"> 1 </cn>
                  </apply>
                  <apply>
                    <eq/>
                    <ci> Cdc6 </ci>
                    <cn type="integer"> 1 </cn>
                  </apply>
                  <apply>
                    <eq/>
                    <ci> Pre_RC </ci>
                    <cn type="integer"> 1 </cn>
                  </apply>
                  <apply>
                    <eq/>
                    <ci> CHK1 </ci>
                    <cn type="integer"> 0 </cn>
                  </apply>
                  <apply>
                    <eq/>
                    <ci> CHK2 </ci>
                    <cn type="integer"> 0 </cn>
                  </apply>
                  <apply>
                    <eq/>
                    <ci> p21_H </ci>
                    <cn type="integer"> 0 </cn>
                  </apply>
                  <apply>
                    <eq/>
                    <ci> Casp3 </ci>
                    <cn type="integer"> 0 </cn>
                  </apply>
                </apply>
              </apply>
            </math>
                    </qual:functionTerm>
        </qual:listOfFunctionTerms>
      </qual:transition>
      <qual:transition qual:id="tr_ORC">
        <qual:listOfInputs>
          <qual:input qual:id="tr_ORC_in_69" qual:qualitativeSpecies="E2F1" qual:sign="positive" qual:transitionEffect="none"/>
          <qual:input qual:id="tr_ORC_in_72" qual:qualitativeSpecies="Cdc6" qual:sign="positive" qual:transitionEffect="none"/>
          <qual:input qual:id="tr_ORC_in_73" qual:qualitativeSpecies="Cdt1" qual:sign="positive" qual:transitionEffect="none"/>
          <qual:input qual:id="tr_ORC_in_74" qual:qualitativeSpecies="Pre_RC" qual:sign="positive" qual:transitionEffect="none"/>
        </qual:listOfInputs>
        <qual:listOfOutputs>
          <qual:output qual:id="tr_ORC_out" qual:qualitativeSpecies="ORC" qual:transitionEffect="assignmentLevel"/>
        </qual:listOfOutputs>
        <qual:listOfFunctionTerms>
          <qual:defaultTerm qual:resultLevel="0">
          </qual:defaultTerm>
          <qual:functionTerm qual:resultLevel="1">
            <math xmlns="http://www.w3.org/1998/Math/MathML">            
              <apply>
                <or/>
                <apply>
                  <and/>
                  <apply>
                    <eq/>
                    <ci> E2F1 </ci>
                    <cn type="integer"> 0 </cn>
                  </apply>
                  <apply>
                    <eq/>
                    <ci> Cdc6 </ci>
                    <cn type="integer"> 1 </cn>
                  </apply>
                  <apply>
                    <eq/>
                    <ci> Cdt1 </ci>
                    <cn type="integer"> 1 </cn>
                  </apply>
                  <apply>
                    <eq/>
                    <ci> Pre_RC </ci>
                    <cn type="integer"> 1 </cn>
                  </apply>
                </apply>
                <apply>
                  <eq/>
                  <ci> E2F1 </ci>
                  <cn type="integer"> 1 </cn>
                </apply>
              </apply>
            </math>
                    </qual:functionTerm>
        </qual:listOfFunctionTerms>
      </qual:transition>
      <qual:transition qual:id="tr_Cdc6">
        <qual:listOfInputs>
          <qual:input qual:id="tr_Cdc6_in_69" qual:qualitativeSpecies="E2F1" qual:sign="positive" qual:transitionEffect="none"/>
          <qual:input qual:id="tr_Cdc6_in_71" qual:qualitativeSpecies="ORC" qual:sign="positive" qual:transitionEffect="none"/>
          <qual:input qual:id="tr_Cdc6_in_72" qual:qualitativeSpecies="Cdc6" qual:sign="positive" qual:transitionEffect="none"/>
          <qual:input qual:id="tr_Cdc6_in_73" qual:qualitativeSpecies="Cdt1" qual:sign="positive" qual:transitionEffect="none"/>
          <qual:input qual:id="tr_Cdc6_in_74" qual:qualitativeSpecies="Pre_RC" qual:sign="positive" qual:transitionEffect="none"/>
          <qual:input qual:id="tr_Cdc6_in_82" qual:qualitativeSpecies="Plk1" qual:sign="negative" qual:transitionEffect="none"/>
          <qual:input qual:id="tr_Cdc6_in_83" qual:qualitativeSpecies="CyclinA" qual:sign="negative" qual:transitionEffect="none"/>
          <qual:input qual:id="tr_Cdc6_in_95" qual:qualitativeSpecies="f4N_DNA" qual:sign="negative" qual:transitionEffect="none"/>
          <qual:input qual:id="tr_Cdc6_in_131" qual:qualitativeSpecies="Casp3" qual:sign="negative" qual:transitionEffect="none"/>
        </qual:listOfInputs>
        <qual:listOfOutputs>
          <qual:output qual:id="tr_Cdc6_out" qual:qualitativeSpecies="Cdc6" qual:transitionEffect="assignmentLevel"/>
        </qual:listOfOutputs>
        <qual:listOfFunctionTerms>
          <qual:defaultTerm qual:resultLevel="0">
          </qual:defaultTerm>
          <qual:functionTerm qual:resultLevel="1">
            <math xmlns="http://www.w3.org/1998/Math/MathML">            
              <apply>
                <or/>
                <apply>
                  <and/>
                  <apply>
                    <eq/>
                    <ci> E2F1 </ci>
                    <cn type="integer"> 0 </cn>
                  </apply>
                  <apply>
                    <eq/>
                    <ci> ORC </ci>
                    <cn type="integer"> 1 </cn>
                  </apply>
                  <apply>
                    <eq/>
                    <ci> Cdc6 </ci>
                    <cn type="integer"> 1 </cn>
                  </apply>
                  <apply>
                    <eq/>
                    <ci> Cdt1 </ci>
                    <cn type="integer"> 1 </cn>
                  </apply>
                  <apply>
                    <eq/>
                    <ci> Pre_RC </ci>
                    <cn type="integer"> 1 </cn>
                  </apply>
                  <apply>
                    <eq/>
                    <ci> CyclinA </ci>
                    <cn type="integer"> 0 </cn>
                  </apply>
                  <apply>
                    <eq/>
                    <ci> Casp3 </ci>
                    <cn type="integer"> 0 </cn>
                  </apply>
                </apply>
                <apply>
                  <and/>
                  <apply>
                    <eq/>
                    <ci> E2F1 </ci>
                    <cn type="integer"> 0 </cn>
                  </apply>
                  <apply>
                    <eq/>
                    <ci> ORC </ci>
                    <cn type="integer"> 1 </cn>
                  </apply>
                  <apply>
                    <eq/>
                    <ci> Cdc6 </ci>
                    <cn type="integer"> 1 </cn>
                  </apply>
                  <apply>
                    <eq/>
                    <ci> Cdt1 </ci>
                    <cn type="integer"> 1 </cn>
                  </apply>
                  <apply>
                    <eq/>
                    <ci> Pre_RC </ci>
                    <cn type="integer"> 1 </cn>
                  </apply>
                  <apply>
                    <eq/>
                    <ci> CyclinA </ci>
                    <cn type="integer"> 1 </cn>
                  </apply>
                  <apply>
                    <eq/>
                    <ci> f4N_DNA </ci>
                    <cn type="integer"> 0 </cn>
                  </apply>
                  <apply>
                    <eq/>
                    <ci> Casp3 </ci>
                    <cn type="integer"> 0 </cn>
                  </apply>
                </apply>
                <apply>
                  <and/>
                  <apply>
                    <eq/>
                    <ci> E2F1 </ci>
                    <cn type="integer"> 1 </cn>
                  </apply>
                  <apply>
                    <eq/>
                    <ci> ORC </ci>
                    <cn type="integer"> 1 </cn>
                  </apply>
                  <apply>
                    <eq/>
                    <ci> Cdc6 </ci>
                    <cn type="integer"> 0 </cn>
                  </apply>
                  <apply>
                    <eq/>
                    <ci> Plk1 </ci>
                    <cn type="integer"> 0 </cn>
                  </apply>
                  <apply>
                    <eq/>
                    <ci> CyclinA </ci>
                    <cn type="integer"> 0 </cn>
                  </apply>
                  <apply>
                    <eq/>
                    <ci> Casp3 </ci>
                    <cn type="integer"> 0 </cn>
                  </apply>
                </apply>
                <apply>
                  <and/>
                  <apply>
                    <eq/>
                    <ci> E2F1 </ci>
                    <cn type="integer"> 1 </cn>
                  </apply>
                  <apply>
                    <eq/>
                    <ci> ORC </ci>
                    <cn type="integer"> 1 </cn>
                  </apply>
                  <apply>
                    <eq/>
                    <ci> Cdc6 </ci>
                    <cn type="integer"> 1 </cn>
                  </apply>
                  <apply>
                    <eq/>
                    <ci> Cdt1 </ci>
                    <cn type="integer"> 0 </cn>
                  </apply>
                  <apply>
                    <eq/>
                    <ci> Plk1 </ci>
                    <cn type="integer"> 0 </cn>
                  </apply>
                  <apply>
                    <eq/>
                    <ci> CyclinA </ci>
                    <cn type="integer"> 0 </cn>
                  </apply>
                  <apply>
                    <eq/>
                    <ci> Casp3 </ci>
                    <cn type="integer"> 0 </cn>
                  </apply>
                </apply>
                <apply>
                  <and/>
                  <apply>
                    <eq/>
                    <ci> E2F1 </ci>
                    <cn type="integer"> 1 </cn>
                  </apply>
                  <apply>
                    <eq/>
                    <ci> ORC </ci>
                    <cn type="integer"> 1 </cn>
                  </apply>
                  <apply>
                    <eq/>
                    <ci> Cdc6 </ci>
                    <cn type="integer"> 1 </cn>
                  </apply>
                  <apply>
                    <eq/>
                    <ci> Cdt1 </ci>
                    <cn type="integer"> 1 </cn>
                  </apply>
                  <apply>
                    <eq/>
                    <ci> Pre_RC </ci>
                    <cn type="integer"> 0 </cn>
                  </apply>
                  <apply>
                    <eq/>
                    <ci> Plk1 </ci>
                    <cn type="integer"> 0 </cn>
                  </apply>
                  <apply>
                    <eq/>
                    <ci> CyclinA </ci>
                    <cn type="integer"> 0 </cn>
                  </apply>
                  <apply>
                    <eq/>
                    <ci> Casp3 </ci>
                    <cn type="integer"> 0 </cn>
                  </apply>
                </apply>
                <apply>
                  <and/>
                  <apply>
                    <eq/>
                    <ci> E2F1 </ci>
                    <cn type="integer"> 1 </cn>
                  </apply>
                  <apply>
                    <eq/>
                    <ci> ORC </ci>
                    <cn type="integer"> 1 </cn>
                  </apply>
                  <apply>
                    <eq/>
                    <ci> Cdc6 </ci>
                    <cn type="integer"> 1 </cn>
                  </apply>
                  <apply>
                    <eq/>
                    <ci> Cdt1 </ci>
                    <cn type="integer"> 1 </cn>
                  </apply>
                  <apply>
                    <eq/>
                    <ci> Pre_RC </ci>
                    <cn type="integer"> 1 </cn>
                  </apply>
                  <apply>
                    <eq/>
                    <ci> CyclinA </ci>
                    <cn type="integer"> 0 </cn>
                  </apply>
                  <apply>
                    <eq/>
                    <ci> Casp3 </ci>
                    <cn type="integer"> 0 </cn>
                  </apply>
                </apply>
                <apply>
                  <and/>
                  <apply>
                    <eq/>
                    <ci> E2F1 </ci>
                    <cn type="integer"> 1 </cn>
                  </apply>
                  <apply>
                    <eq/>
                    <ci> ORC </ci>
                    <cn type="integer"> 1 </cn>
                  </apply>
                  <apply>
                    <eq/>
                    <ci> Cdc6 </ci>
                    <cn type="integer"> 1 </cn>
                  </apply>
                  <apply>
                    <eq/>
                    <ci> Cdt1 </ci>
                    <cn type="integer"> 1 </cn>
                  </apply>
                  <apply>
                    <eq/>
                    <ci> Pre_RC </ci>
                    <cn type="integer"> 1 </cn>
                  </apply>
                  <apply>
                    <eq/>
                    <ci> CyclinA </ci>
                    <cn type="integer"> 1 </cn>
                  </apply>
                  <apply>
                    <eq/>
                    <ci> f4N_DNA </ci>
                    <cn type="integer"> 0 </cn>
                  </apply>
                  <apply>
                    <eq/>
                    <ci> Casp3 </ci>
                    <cn type="integer"> 0 </cn>
                  </apply>
                </apply>
              </apply>
            </math>
                    </qual:functionTerm>
        </qual:listOfFunctionTerms>
      </qual:transition>
      <qual:transition qual:id="tr_Cdt1">
        <qual:listOfInputs>
          <qual:input qual:id="tr_Cdt1_in_65" qual:qualitativeSpecies="pRB" qual:sign="negative" qual:transitionEffect="none"/>
          <qual:input qual:id="tr_Cdt1_in_67" qual:qualitativeSpecies="Myc" qual:sign="positive" qual:transitionEffect="none"/>
          <qual:input qual:id="tr_Cdt1_in_69" qual:qualitativeSpecies="E2F1" qual:sign="positive" qual:transitionEffect="none"/>
          <qual:input qual:id="tr_Cdt1_in_70" qual:qualitativeSpecies="CyclinE" qual:sign="negative" qual:transitionEffect="none"/>
          <qual:input qual:id="tr_Cdt1_in_71" qual:qualitativeSpecies="ORC" qual:sign="positive" qual:transitionEffect="none"/>
          <qual:input qual:id="tr_Cdt1_in_72" qual:qualitativeSpecies="Cdc6" qual:sign="positive" qual:transitionEffect="none"/>
          <qual:input qual:id="tr_Cdt1_in_74" qual:qualitativeSpecies="Pre_RC" qual:sign="positive" qual:transitionEffect="none"/>
          <qual:input qual:id="tr_Cdt1_in_75" qual:qualitativeSpecies="geminin" qual:sign="negative" qual:transitionEffect="none"/>
          <qual:input qual:id="tr_Cdt1_in_79" qual:qualitativeSpecies="Cdc25A" qual:sign="negative" qual:transitionEffect="none"/>
          <qual:input qual:id="tr_Cdt1_in_83" qual:qualitativeSpecies="CyclinA" qual:sign="negative" qual:transitionEffect="none"/>
        </qual:listOfInputs>
        <qual:listOfOutputs>
          <qual:output qual:id="tr_Cdt1_out" qual:qualitativeSpecies="Cdt1" qual:transitionEffect="assignmentLevel"/>
        </qual:listOfOutputs>
        <qual:listOfFunctionTerms>
          <qual:defaultTerm qual:resultLevel="0">
          </qual:defaultTerm>
          <qual:functionTerm qual:resultLevel="1">
            <math xmlns="http://www.w3.org/1998/Math/MathML">            
              <apply>
                <or/>
                <apply>
                  <and/>
                  <apply>
                    <eq/>
                    <ci> pRB </ci>
                    <cn type="integer"> 0 </cn>
                  </apply>
                  <apply>
                    <eq/>
                    <ci> Myc </ci>
                    <cn type="integer"> 0 </cn>
                  </apply>
                  <apply>
                    <eq/>
                    <ci> E2F1 </ci>
                    <cn type="integer"> 1 </cn>
                  </apply>
                  <apply>
                    <eq/>
                    <ci> CyclinE </ci>
                    <cn type="integer"> 0 </cn>
                  </apply>
                  <apply>
                    <eq/>
                    <ci> ORC </ci>
                    <cn type="integer"> 1 </cn>
                  </apply>
                  <apply>
                    <eq/>
                    <ci> Cdc6 </ci>
                    <cn type="integer"> 1 </cn>
                  </apply>
                  <apply>
                    <eq/>
                    <ci> geminin </ci>
                    <cn type="integer"> 0 </cn>
                  </apply>
                </apply>
                <apply>
                  <and/>
                  <apply>
                    <eq/>
                    <ci> pRB </ci>
                    <cn type="integer"> 0 </cn>
                  </apply>
                  <apply>
                    <eq/>
                    <ci> Myc </ci>
                    <cn type="integer"> 0 </cn>
                  </apply>
                  <apply>
                    <eq/>
                    <ci> E2F1 </ci>
                    <cn type="integer"> 1 </cn>
                  </apply>
                  <apply>
                    <eq/>
                    <ci> CyclinE </ci>
                    <cn type="integer"> 1 </cn>
                  </apply>
                  <apply>
                    <eq/>
                    <ci> ORC </ci>
                    <cn type="integer"> 1 </cn>
                  </apply>
                  <apply>
                    <eq/>
                    <ci> Cdc6 </ci>
                    <cn type="integer"> 1 </cn>
                  </apply>
                  <apply>
                    <eq/>
                    <ci> geminin </ci>
                    <cn type="integer"> 0 </cn>
                  </apply>
                  <apply>
                    <eq/>
                    <ci> Cdc25A </ci>
                    <cn type="integer"> 0 </cn>
                  </apply>
                </apply>
                <apply>
                  <and/>
                  <apply>
                    <eq/>
                    <ci> pRB </ci>
                    <cn type="integer"> 0 </cn>
                  </apply>
                  <apply>
                    <eq/>
                    <ci> Myc </ci>
                    <cn type="integer"> 0 </cn>
                  </apply>
                  <apply>
                    <eq/>
                    <ci> E2F1 </ci>
                    <cn type="integer"> 1 </cn>
                  </apply>
                  <apply>
                    <eq/>
                    <ci> CyclinE </ci>
                    <cn type="integer"> 1 </cn>
                  </apply>
                  <apply>
                    <eq/>
                    <ci> ORC </ci>
                    <cn type="integer"> 1 </cn>
                  </apply>
                  <apply>
                    <eq/>
                    <ci> Cdc6 </ci>
                    <cn type="integer"> 1 </cn>
                  </apply>
                  <apply>
                    <eq/>
                    <ci> geminin </ci>
                    <cn type="integer"> 0 </cn>
                  </apply>
                  <apply>
                    <eq/>
                    <ci> Cdc25A </ci>
                    <cn type="integer"> 1 </cn>
                  </apply>
                  <apply>
                    <eq/>
                    <ci> CyclinA </ci>
                    <cn type="integer"> 0 </cn>
                  </apply>
                </apply>
                <apply>
                  <and/>
                  <apply>
                    <eq/>
                    <ci> pRB </ci>
                    <cn type="integer"> 0 </cn>
                  </apply>
                  <apply>
                    <eq/>
                    <ci> Myc </ci>
                    <cn type="integer"> 1 </cn>
                  </apply>
                  <apply>
                    <eq/>
                    <ci> E2F1 </ci>
                    <cn type="integer"> 0 </cn>
                  </apply>
                  <apply>
                    <eq/>
                    <ci> CyclinE </ci>
                    <cn type="integer"> 0 </cn>
                  </apply>
                  <apply>
                    <eq/>
                    <ci> ORC </ci>
                    <cn type="integer"> 1 </cn>
                  </apply>
                  <apply>
                    <eq/>
                    <ci> Cdc6 </ci>
                    <cn type="integer"> 1 </cn>
                  </apply>
                  <apply>
                    <eq/>
                    <ci> Pre_RC </ci>
                    <cn type="integer"> 1 </cn>
                  </apply>
                  <apply>
                    <eq/>
                    <ci> geminin </ci>
                    <cn type="integer"> 0 </cn>
                  </apply>
                </apply>
                <apply>
                  <and/>
                  <apply>
                    <eq/>
                    <ci> pRB </ci>
                    <cn type="integer"> 0 </cn>
                  </apply>
                  <apply>
                    <eq/>
                    <ci> Myc </ci>
                    <cn type="integer"> 1 </cn>
                  </apply>
                  <apply>
                    <eq/>
                    <ci> E2F1 </ci>
                    <cn type="integer"> 0 </cn>
                  </apply>
                  <apply>
                    <eq/>
                    <ci> CyclinE </ci>
                    <cn type="integer"> 1 </cn>
                  </apply>
                  <apply>
                    <eq/>
                    <ci> ORC </ci>
                    <cn type="integer"> 1 </cn>
                  </apply>
                  <apply>
                    <eq/>
                    <ci> Cdc6 </ci>
                    <cn type="integer"> 1 </cn>
                  </apply>
                  <apply>
                    <eq/>
                    <ci> Pre_RC </ci>
                    <cn type="integer"> 1 </cn>
                  </apply>
                  <apply>
                    <eq/>
                    <ci> geminin </ci>
                    <cn type="integer"> 0 </cn>
                  </apply>
                  <apply>
                    <eq/>
                    <ci> Cdc25A </ci>
                    <cn type="integer"> 0 </cn>
                  </apply>
                </apply>
                <apply>
                  <and/>
                  <apply>
                    <eq/>
                    <ci> pRB </ci>
                    <cn type="integer"> 0 </cn>
                  </apply>
                  <apply>
                    <eq/>
                    <ci> Myc </ci>
                    <cn type="integer"> 1 </cn>
                  </apply>
                  <apply>
                    <eq/>
                    <ci> E2F1 </ci>
                    <cn type="integer"> 0 </cn>
                  </apply>
                  <apply>
                    <eq/>
                    <ci> CyclinE </ci>
                    <cn type="integer"> 1 </cn>
                  </apply>
                  <apply>
                    <eq/>
                    <ci> ORC </ci>
                    <cn type="integer"> 1 </cn>
                  </apply>
                  <apply>
                    <eq/>
                    <ci> Cdc6 </ci>
                    <cn type="integer"> 1 </cn>
                  </apply>
                  <apply>
                    <eq/>
                    <ci> Pre_RC </ci>
                    <cn type="integer"> 1 </cn>
                  </apply>
                  <apply>
                    <eq/>
                    <ci> geminin </ci>
                    <cn type="integer"> 0 </cn>
                  </apply>
                  <apply>
                    <eq/>
                    <ci> Cdc25A </ci>
                    <cn type="integer"> 1 </cn>
                  </apply>
                  <apply>
                    <eq/>
                    <ci> CyclinA </ci>
                    <cn type="integer"> 0 </cn>
                  </apply>
                </apply>
                <apply>
                  <and/>
                  <apply>
                    <eq/>
                    <ci> pRB </ci>
                    <cn type="integer"> 0 </cn>
                  </apply>
                  <apply>
                    <eq/>
                    <ci> Myc </ci>
                    <cn type="integer"> 1 </cn>
                  </apply>
                  <apply>
                    <eq/>
                    <ci> E2F1 </ci>
                    <cn type="integer"> 1 </cn>
                  </apply>
                  <apply>
                    <eq/>
                    <ci> CyclinE </ci>
                    <cn type="integer"> 0 </cn>
                  </apply>
                  <apply>
                    <eq/>
                    <ci> ORC </ci>
                    <cn type="integer"> 1 </cn>
                  </apply>
                  <apply>
                    <eq/>
                    <ci> Cdc6 </ci>
                    <cn type="integer"> 1 </cn>
                  </apply>
                  <apply>
                    <eq/>
                    <ci> geminin </ci>
                    <cn type="integer"> 0 </cn>
                  </apply>
                </apply>
                <apply>
                  <and/>
                  <apply>
                    <eq/>
                    <ci> pRB </ci>
                    <cn type="integer"> 0 </cn>
                  </apply>
                  <apply>
                    <eq/>
                    <ci> Myc </ci>
                    <cn type="integer"> 1 </cn>
                  </apply>
                  <apply>
                    <eq/>
                    <ci> E2F1 </ci>
                    <cn type="integer"> 1 </cn>
                  </apply>
                  <apply>
                    <eq/>
                    <ci> CyclinE </ci>
                    <cn type="integer"> 1 </cn>
                  </apply>
                  <apply>
                    <eq/>
                    <ci> ORC </ci>
                    <cn type="integer"> 1 </cn>
                  </apply>
                  <apply>
                    <eq/>
                    <ci> Cdc6 </ci>
                    <cn type="integer"> 1 </cn>
                  </apply>
                  <apply>
                    <eq/>
                    <ci> geminin </ci>
                    <cn type="integer"> 0 </cn>
                  </apply>
                  <apply>
                    <eq/>
                    <ci> Cdc25A </ci>
                    <cn type="integer"> 0 </cn>
                  </apply>
                </apply>
                <apply>
                  <and/>
                  <apply>
                    <eq/>
                    <ci> pRB </ci>
                    <cn type="integer"> 0 </cn>
                  </apply>
                  <apply>
                    <eq/>
                    <ci> Myc </ci>
                    <cn type="integer"> 1 </cn>
                  </apply>
                  <apply>
                    <eq/>
                    <ci> E2F1 </ci>
                    <cn type="integer"> 1 </cn>
                  </apply>
                  <apply>
                    <eq/>
                    <ci> CyclinE </ci>
                    <cn type="integer"> 1 </cn>
                  </apply>
                  <apply>
                    <eq/>
                    <ci> ORC </ci>
                    <cn type="integer"> 1 </cn>
                  </apply>
                  <apply>
                    <eq/>
                    <ci> Cdc6 </ci>
                    <cn type="integer"> 1 </cn>
                  </apply>
                  <apply>
                    <eq/>
                    <ci> geminin </ci>
                    <cn type="integer"> 0 </cn>
                  </apply>
                  <apply>
                    <eq/>
                    <ci> Cdc25A </ci>
                    <cn type="integer"> 1 </cn>
                  </apply>
                  <apply>
                    <eq/>
                    <ci> CyclinA </ci>
                    <cn type="integer"> 0 </cn>
                  </apply>
                </apply>
                <apply>
                  <and/>
                  <apply>
                    <eq/>
                    <ci> pRB </ci>
                    <cn type="integer"> 1 </cn>
                  </apply>
                  <apply>
                    <eq/>
                    <ci> Myc </ci>
                    <cn type="integer"> 0 </cn>
                  </apply>
                  <apply>
                    <eq/>
                    <ci> E2F1 </ci>
                    <cn type="integer"> 1 </cn>
                  </apply>
                  <apply>
                    <eq/>
                    <ci> CyclinE </ci>
                    <cn type="integer"> 0 </cn>
                  </apply>
                  <apply>
                    <eq/>
                    <ci> ORC </ci>
                    <cn type="integer"> 1 </cn>
                  </apply>
                  <apply>
                    <eq/>
                    <ci> Cdc6 </ci>
                    <cn type="integer"> 1 </cn>
                  </apply>
                  <apply>
                    <eq/>
                    <ci> Pre_RC </ci>
                    <cn type="integer"> 1 </cn>
                  </apply>
                  <apply>
                    <eq/>
                    <ci> geminin </ci>
                    <cn type="integer"> 0 </cn>
                  </apply>
                </apply>
                <apply>
                  <and/>
                  <apply>
                    <eq/>
                    <ci> pRB </ci>
                    <cn type="integer"> 1 </cn>
                  </apply>
                  <apply>
                    <eq/>
                    <ci> Myc </ci>
                    <cn type="integer"> 0 </cn>
                  </apply>
                  <apply>
                    <eq/>
                    <ci> E2F1 </ci>
                    <cn type="integer"> 1 </cn>
                  </apply>
                  <apply>
                    <eq/>
                    <ci> CyclinE </ci>
                    <cn type="integer"> 1 </cn>
                  </apply>
                  <apply>
                    <eq/>
                    <ci> ORC </ci>
                    <cn type="integer"> 1 </cn>
                  </apply>
                  <apply>
                    <eq/>
                    <ci> Cdc6 </ci>
                    <cn type="integer"> 1 </cn>
                  </apply>
                  <apply>
                    <eq/>
                    <ci> Pre_RC </ci>
                    <cn type="integer"> 1 </cn>
                  </apply>
                  <apply>
                    <eq/>
                    <ci> geminin </ci>
                    <cn type="integer"> 0 </cn>
                  </apply>
                  <apply>
                    <eq/>
                    <ci> Cdc25A </ci>
                    <cn type="integer"> 0 </cn>
                  </apply>
                </apply>
                <apply>
                  <and/>
                  <apply>
                    <eq/>
                    <ci> pRB </ci>
                    <cn type="integer"> 1 </cn>
                  </apply>
                  <apply>
                    <eq/>
                    <ci> Myc </ci>
                    <cn type="integer"> 0 </cn>
                  </apply>
                  <apply>
                    <eq/>
                    <ci> E2F1 </ci>
                    <cn type="integer"> 1 </cn>
                  </apply>
                  <apply>
                    <eq/>
                    <ci> CyclinE </ci>
                    <cn type="integer"> 1 </cn>
                  </apply>
                  <apply>
                    <eq/>
                    <ci> ORC </ci>
                    <cn type="integer"> 1 </cn>
                  </apply>
                  <apply>
                    <eq/>
                    <ci> Cdc6 </ci>
                    <cn type="integer"> 1 </cn>
                  </apply>
                  <apply>
                    <eq/>
                    <ci> Pre_RC </ci>
                    <cn type="integer"> 1 </cn>
                  </apply>
                  <apply>
                    <eq/>
                    <ci> geminin </ci>
                    <cn type="integer"> 0 </cn>
                  </apply>
                  <apply>
                    <eq/>
                    <ci> Cdc25A </ci>
                    <cn type="integer"> 1 </cn>
                  </apply>
                  <apply>
                    <eq/>
                    <ci> CyclinA </ci>
                    <cn type="integer"> 0 </cn>
                  </apply>
                </apply>
                <apply>
                  <and/>
                  <apply>
                    <eq/>
                    <ci> pRB </ci>
                    <cn type="integer"> 1 </cn>
                  </apply>
                  <apply>
                    <eq/>
                    <ci> Myc </ci>
                    <cn type="integer"> 1 </cn>
                  </apply>
                  <apply>
                    <eq/>
                    <ci> E2F1 </ci>
                    <cn type="integer"> 0 </cn>
                  </apply>
                  <apply>
                    <eq/>
                    <ci> CyclinE </ci>
                    <cn type="integer"> 0 </cn>
                  </apply>
                  <apply>
                    <eq/>
                    <ci> ORC </ci>
                    <cn type="integer"> 1 </cn>
                  </apply>
                  <apply>
                    <eq/>
                    <ci> Cdc6 </ci>
                    <cn type="integer"> 1 </cn>
                  </apply>
                  <apply>
                    <eq/>
                    <ci> Pre_RC </ci>
                    <cn type="integer"> 1 </cn>
                  </apply>
                  <apply>
                    <eq/>
                    <ci> geminin </ci>
                    <cn type="integer"> 0 </cn>
                  </apply>
                </apply>
                <apply>
                  <and/>
                  <apply>
                    <eq/>
                    <ci> pRB </ci>
                    <cn type="integer"> 1 </cn>
                  </apply>
                  <apply>
                    <eq/>
                    <ci> Myc </ci>
                    <cn type="integer"> 1 </cn>
                  </apply>
                  <apply>
                    <eq/>
                    <ci> E2F1 </ci>
                    <cn type="integer"> 0 </cn>
                  </apply>
                  <apply>
                    <eq/>
                    <ci> CyclinE </ci>
                    <cn type="integer"> 1 </cn>
                  </apply>
                  <apply>
                    <eq/>
                    <ci> ORC </ci>
                    <cn type="integer"> 1 </cn>
                  </apply>
                  <apply>
                    <eq/>
                    <ci> Cdc6 </ci>
                    <cn type="integer"> 1 </cn>
                  </apply>
                  <apply>
                    <eq/>
                    <ci> Pre_RC </ci>
                    <cn type="integer"> 1 </cn>
                  </apply>
                  <apply>
                    <eq/>
                    <ci> geminin </ci>
                    <cn type="integer"> 0 </cn>
                  </apply>
                  <apply>
                    <eq/>
                    <ci> Cdc25A </ci>
                    <cn type="integer"> 0 </cn>
                  </apply>
                </apply>
                <apply>
                  <and/>
                  <apply>
                    <eq/>
                    <ci> pRB </ci>
                    <cn type="integer"> 1 </cn>
                  </apply>
                  <apply>
                    <eq/>
                    <ci> Myc </ci>
                    <cn type="integer"> 1 </cn>
                  </apply>
                  <apply>
                    <eq/>
                    <ci> E2F1 </ci>
                    <cn type="integer"> 0 </cn>
                  </apply>
                  <apply>
                    <eq/>
                    <ci> CyclinE </ci>
                    <cn type="integer"> 1 </cn>
                  </apply>
                  <apply>
                    <eq/>
                    <ci> ORC </ci>
                    <cn type="integer"> 1 </cn>
                  </apply>
                  <apply>
                    <eq/>
                    <ci> Cdc6 </ci>
                    <cn type="integer"> 1 </cn>
                  </apply>
                  <apply>
                    <eq/>
                    <ci> Pre_RC </ci>
                    <cn type="integer"> 1 </cn>
                  </apply>
                  <apply>
                    <eq/>
                    <ci> geminin </ci>
                    <cn type="integer"> 0 </cn>
                  </apply>
                  <apply>
                    <eq/>
                    <ci> Cdc25A </ci>
                    <cn type="integer"> 1 </cn>
                  </apply>
                  <apply>
                    <eq/>
                    <ci> CyclinA </ci>
                    <cn type="integer"> 0 </cn>
                  </apply>
                </apply>
                <apply>
                  <and/>
                  <apply>
                    <eq/>
                    <ci> pRB </ci>
                    <cn type="integer"> 1 </cn>
                  </apply>
                  <apply>
                    <eq/>
                    <ci> Myc </ci>
                    <cn type="integer"> 1 </cn>
                  </apply>
                  <apply>
                    <eq/>
                    <ci> E2F1 </ci>
                    <cn type="integer"> 1 </cn>
                  </apply>
                  <apply>
                    <eq/>
                    <ci> CyclinE </ci>
                    <cn type="integer"> 0 </cn>
                  </apply>
                  <apply>
                    <eq/>
                    <ci> ORC </ci>
                    <cn type="integer"> 1 </cn>
                  </apply>
                  <apply>
                    <eq/>
                    <ci> Cdc6 </ci>
                    <cn type="integer"> 1 </cn>
                  </apply>
                  <apply>
                    <eq/>
                    <ci> geminin </ci>
                    <cn type="integer"> 0 </cn>
                  </apply>
                </apply>
                <apply>
                  <and/>
                  <apply>
                    <eq/>
                    <ci> pRB </ci>
                    <cn type="integer"> 1 </cn>
                  </apply>
                  <apply>
                    <eq/>
                    <ci> Myc </ci>
                    <cn type="integer"> 1 </cn>
                  </apply>
                  <apply>
                    <eq/>
                    <ci> E2F1 </ci>
                    <cn type="integer"> 1 </cn>
                  </apply>
                  <apply>
                    <eq/>
                    <ci> CyclinE </ci>
                    <cn type="integer"> 1 </cn>
                  </apply>
                  <apply>
                    <eq/>
                    <ci> ORC </ci>
                    <cn type="integer"> 1 </cn>
                  </apply>
                  <apply>
                    <eq/>
                    <ci> Cdc6 </ci>
                    <cn type="integer"> 1 </cn>
                  </apply>
                  <apply>
                    <eq/>
                    <ci> geminin </ci>
                    <cn type="integer"> 0 </cn>
                  </apply>
                  <apply>
                    <eq/>
                    <ci> Cdc25A </ci>
                    <cn type="integer"> 0 </cn>
                  </apply>
                </apply>
                <apply>
                  <and/>
                  <apply>
                    <eq/>
                    <ci> pRB </ci>
                    <cn type="integer"> 1 </cn>
                  </apply>
                  <apply>
                    <eq/>
                    <ci> Myc </ci>
                    <cn type="integer"> 1 </cn>
                  </apply>
                  <apply>
                    <eq/>
                    <ci> E2F1 </ci>
                    <cn type="integer"> 1 </cn>
                  </apply>
                  <apply>
                    <eq/>
                    <ci> CyclinE </ci>
                    <cn type="integer"> 1 </cn>
                  </apply>
                  <apply>
                    <eq/>
                    <ci> ORC </ci>
                    <cn type="integer"> 1 </cn>
                  </apply>
                  <apply>
                    <eq/>
                    <ci> Cdc6 </ci>
                    <cn type="integer"> 1 </cn>
                  </apply>
                  <apply>
                    <eq/>
                    <ci> geminin </ci>
                    <cn type="integer"> 0 </cn>
                  </apply>
                  <apply>
                    <eq/>
                    <ci> Cdc25A </ci>
                    <cn type="integer"> 1 </cn>
                  </apply>
                  <apply>
                    <eq/>
                    <ci> CyclinA </ci>
                    <cn type="integer"> 0 </cn>
                  </apply>
                </apply>
              </apply>
            </math>
                    </qual:functionTerm>
        </qual:listOfFunctionTerms>
      </qual:transition>
      <qual:transition qual:id="tr_Pre_RC">
        <qual:listOfInputs>
          <qual:input qual:id="tr_Pre_RC_in_71" qual:qualitativeSpecies="ORC" qual:sign="positive" qual:transitionEffect="none"/>
          <qual:input qual:id="tr_Pre_RC_in_72" qual:qualitativeSpecies="Cdc6" qual:sign="positive" qual:transitionEffect="none"/>
          <qual:input qual:id="tr_Pre_RC_in_73" qual:qualitativeSpecies="Cdt1" qual:sign="positive" qual:transitionEffect="none"/>
          <qual:input qual:id="tr_Pre_RC_in_91" qual:qualitativeSpecies="Replication" qual:sign="negative" qual:transitionEffect="none"/>
          <qual:input qual:id="tr_Pre_RC_in_95" qual:qualitativeSpecies="f4N_DNA" qual:sign="negative" qual:transitionEffect="none"/>
        </qual:listOfInputs>
        <qual:listOfOutputs>
          <qual:output qual:id="tr_Pre_RC_out" qual:qualitativeSpecies="Pre_RC" qual:transitionEffect="assignmentLevel"/>
        </qual:listOfOutputs>
        <qual:listOfFunctionTerms>
          <qual:defaultTerm qual:resultLevel="0">
          </qual:defaultTerm>
          <qual:functionTerm qual:resultLevel="1">
            <math xmlns="http://www.w3.org/1998/Math/MathML">            
              <apply>
                <or/>
                <apply>
                  <and/>
                  <apply>
                    <eq/>
                    <ci> ORC </ci>
                    <cn type="integer"> 1 </cn>
                  </apply>
                  <apply>
                    <eq/>
                    <ci> Cdc6 </ci>
                    <cn type="integer"> 1 </cn>
                  </apply>
                  <apply>
                    <eq/>
                    <ci> Cdt1 </ci>
                    <cn type="integer"> 1 </cn>
                  </apply>
                  <apply>
                    <eq/>
                    <ci> Replication </ci>
                    <cn type="integer"> 0 </cn>
                  </apply>
                </apply>
                <apply>
                  <and/>
                  <apply>
                    <eq/>
                    <ci> ORC </ci>
                    <cn type="integer"> 1 </cn>
                  </apply>
                  <apply>
                    <eq/>
                    <ci> Cdc6 </ci>
                    <cn type="integer"> 1 </cn>
                  </apply>
                  <apply>
                    <eq/>
                    <ci> Cdt1 </ci>
                    <cn type="integer"> 1 </cn>
                  </apply>
                  <apply>
                    <eq/>
                    <ci> Replication </ci>
                    <cn type="integer"> 1 </cn>
                  </apply>
                  <apply>
                    <eq/>
                    <ci> f4N_DNA </ci>
                    <cn type="integer"> 0 </cn>
                  </apply>
                </apply>
              </apply>
            </math>
                    </qual:functionTerm>
        </qual:listOfFunctionTerms>
      </qual:transition>
      <qual:transition qual:id="tr_geminin">
        <qual:listOfInputs>
          <qual:input qual:id="tr_geminin_in_69" qual:qualitativeSpecies="E2F1" qual:sign="positive" qual:transitionEffect="none"/>
          <qual:input qual:id="tr_geminin_in_88" qual:qualitativeSpecies="pAPC" qual:sign="negative" qual:transitionEffect="none"/>
          <qual:input qual:id="tr_geminin_in_89" qual:qualitativeSpecies="Cdc20" qual:sign="negative" qual:transitionEffect="none"/>
          <qual:input qual:id="tr_geminin_in_90" qual:qualitativeSpecies="Cdh1" qual:sign="negative" qual:transitionEffect="none"/>
        </qual:listOfInputs>
        <qual:listOfOutputs>
          <qual:output qual:id="tr_geminin_out" qual:qualitativeSpecies="geminin" qual:transitionEffect="assignmentLevel"/>
        </qual:listOfOutputs>
        <qual:listOfFunctionTerms>
          <qual:defaultTerm qual:resultLevel="0">
          </qual:defaultTerm>
          <qual:functionTerm qual:resultLevel="1">
            <math xmlns="http://www.w3.org/1998/Math/MathML">            
              <apply>
                <or/>
                <apply>
                  <and/>
                  <apply>
                    <eq/>
                    <ci> E2F1 </ci>
                    <cn type="integer"> 1 </cn>
                  </apply>
                  <apply>
                    <eq/>
                    <ci> pAPC </ci>
                    <cn type="integer"> 0 </cn>
                  </apply>
                  <apply>
                    <eq/>
                    <ci> Cdh1 </ci>
                    <cn type="integer"> 0 </cn>
                  </apply>
                </apply>
                <apply>
                  <and/>
                  <apply>
                    <eq/>
                    <ci> E2F1 </ci>
                    <cn type="integer"> 1 </cn>
                  </apply>
                  <apply>
                    <eq/>
                    <ci> pAPC </ci>
                    <cn type="integer"> 1 </cn>
                  </apply>
                  <apply>
                    <eq/>
                    <ci> Cdc20 </ci>
                    <cn type="integer"> 0 </cn>
                  </apply>
                  <apply>
                    <eq/>
                    <ci> Cdh1 </ci>
                    <cn type="integer"> 0 </cn>
                  </apply>
                </apply>
              </apply>
            </math>
                    </qual:functionTerm>
        </qual:listOfFunctionTerms>
      </qual:transition>
      <qual:transition qual:id="tr_CyclinA_mRNA">
        <qual:listOfInputs>
          <qual:input qual:id="tr_CyclinA_mRNA_in_65" qual:qualitativeSpecies="pRB" qual:sign="negative" qual:transitionEffect="none"/>
          <qual:input qual:id="tr_CyclinA_mRNA_in_67" qual:qualitativeSpecies="Myc" qual:sign="positive" qual:transitionEffect="none"/>
          <qual:input qual:id="tr_CyclinA_mRNA_in_69" qual:qualitativeSpecies="E2F1" qual:sign="positive" qual:transitionEffect="none"/>
          <qual:input qual:id="tr_CyclinA_mRNA_in_78" qual:qualitativeSpecies="FoxM1" qual:sign="positive" qual:transitionEffect="none"/>
          <qual:input qual:id="tr_CyclinA_mRNA_in_111" qual:qualitativeSpecies="p53_4" qual:sign="negative" qual:transitionEffect="none"/>
          <qual:input qual:id="tr_CyclinA_mRNA_in_132" qual:qualitativeSpecies="CAD" qual:sign="negative" qual:transitionEffect="none"/>
        </qual:listOfInputs>
        <qual:listOfOutputs>
          <qual:output qual:id="tr_CyclinA_mRNA_out" qual:qualitativeSpecies="CyclinA_mRNA" qual:transitionEffect="assignmentLevel"/>
        </qual:listOfOutputs>
        <qual:listOfFunctionTerms>
          <qual:defaultTerm qual:resultLevel="0">
          </qual:defaultTerm>
          <qual:functionTerm qual:resultLevel="1">
            <math xmlns="http://www.w3.org/1998/Math/MathML">            
              <apply>
                <or/>
                <apply>
                  <and/>
                  <apply>
                    <eq/>
                    <ci> pRB </ci>
                    <cn type="integer"> 0 </cn>
                  </apply>
                  <apply>
                    <eq/>
                    <ci> E2F1 </ci>
                    <cn type="integer"> 0 </cn>
                  </apply>
                  <apply>
                    <eq/>
                    <ci> FoxM1 </ci>
                    <cn type="integer"> 1 </cn>
                  </apply>
                  <apply>
                    <eq/>
                    <ci> p53_4 </ci>
                    <cn type="integer"> 0 </cn>
                  </apply>
                  <apply>
                    <eq/>
                    <ci> CAD </ci>
                    <cn type="integer"> 0 </cn>
                  </apply>
                </apply>
                <apply>
                  <and/>
                  <apply>
                    <eq/>
                    <ci> pRB </ci>
                    <cn type="integer"> 0 </cn>
                  </apply>
                  <apply>
                    <eq/>
                    <ci> E2F1 </ci>
                    <cn type="integer"> 1 </cn>
                  </apply>
                  <apply>
                    <eq/>
                    <ci> p53_4 </ci>
                    <cn type="integer"> 0 </cn>
                  </apply>
                  <apply>
                    <eq/>
                    <ci> CAD </ci>
                    <cn type="integer"> 0 </cn>
                  </apply>
                </apply>
                <apply>
                  <and/>
                  <apply>
                    <eq/>
                    <ci> pRB </ci>
                    <cn type="integer"> 1 </cn>
                  </apply>
                  <apply>
                    <eq/>
                    <ci> Myc </ci>
                    <cn type="integer"> 0 </cn>
                  </apply>
                  <apply>
                    <eq/>
                    <ci> FoxM1 </ci>
                    <cn type="integer"> 1 </cn>
                  </apply>
                  <apply>
                    <eq/>
                    <ci> p53_4 </ci>
                    <cn type="integer"> 0 </cn>
                  </apply>
                  <apply>
                    <eq/>
                    <ci> CAD </ci>
                    <cn type="integer"> 0 </cn>
                  </apply>
                </apply>
                <apply>
                  <and/>
                  <apply>
                    <eq/>
                    <ci> pRB </ci>
                    <cn type="integer"> 1 </cn>
                  </apply>
                  <apply>
                    <eq/>
                    <ci> Myc </ci>
                    <cn type="integer"> 1 </cn>
                  </apply>
                  <apply>
                    <eq/>
                    <ci> E2F1 </ci>
                    <cn type="integer"> 0 </cn>
                  </apply>
                  <apply>
                    <eq/>
                    <ci> FoxM1 </ci>
                    <cn type="integer"> 1 </cn>
                  </apply>
                  <apply>
                    <eq/>
                    <ci> p53_4 </ci>
                    <cn type="integer"> 0 </cn>
                  </apply>
                  <apply>
                    <eq/>
                    <ci> CAD </ci>
                    <cn type="integer"> 0 </cn>
                  </apply>
                </apply>
                <apply>
                  <and/>
                  <apply>
                    <eq/>
                    <ci> pRB </ci>
                    <cn type="integer"> 1 </cn>
                  </apply>
                  <apply>
                    <eq/>
                    <ci> Myc </ci>
                    <cn type="integer"> 1 </cn>
                  </apply>
                  <apply>
                    <eq/>
                    <ci> E2F1 </ci>
                    <cn type="integer"> 1 </cn>
                  </apply>
                  <apply>
                    <eq/>
                    <ci> p53_4 </ci>
                    <cn type="integer"> 0 </cn>
                  </apply>
                  <apply>
                    <eq/>
                    <ci> CAD </ci>
                    <cn type="integer"> 0 </cn>
                  </apply>
                </apply>
              </apply>
            </math>
                    </qual:functionTerm>
        </qual:listOfFunctionTerms>
      </qual:transition>
      <qual:transition qual:id="tr_Emi1">
        <qual:listOfInputs>
          <qual:input qual:id="tr_Emi1_in_64" qual:qualitativeSpecies="p21" qual:sign="negative" qual:transitionEffect="none"/>
          <qual:input qual:id="tr_Emi1_in_65" qual:qualitativeSpecies="pRB" qual:sign="negative" qual:transitionEffect="none"/>
          <qual:input qual:id="tr_Emi1_in_69" qual:qualitativeSpecies="E2F1" qual:sign="positive" qual:transitionEffect="none"/>
          <qual:input qual:id="tr_Emi1_in_82" qual:qualitativeSpecies="Plk1" qual:sign="negative" qual:transitionEffect="none"/>
          <qual:input qual:id="tr_Emi1_in_85" qual:qualitativeSpecies="CyclinB" qual:sign="negative" qual:transitionEffect="none"/>
          <qual:input qual:id="tr_Emi1_in_87" qual:qualitativeSpecies="Cdk1" qual:sign="negative" qual:transitionEffect="none"/>
          <qual:input qual:id="tr_Emi1_in_96" qual:qualitativeSpecies="U_Kinetochores" qual:sign="negative" qual:transitionEffect="none"/>
          <qual:input qual:id="tr_Emi1_in_97" qual:qualitativeSpecies="A_Kinetochores" qual:sign="negative" qual:transitionEffect="none"/>
        </qual:listOfInputs>
        <qual:listOfOutputs>
          <qual:output qual:id="tr_Emi1_out" qual:qualitativeSpecies="Emi1" qual:transitionEffect="assignmentLevel"/>
        </qual:listOfOutputs>
        <qual:listOfFunctionTerms>
          <qual:defaultTerm qual:resultLevel="0">
          </qual:defaultTerm>
          <qual:functionTerm qual:resultLevel="1">
            <math xmlns="http://www.w3.org/1998/Math/MathML">            
              <apply>
                <or/>
                <apply>
                  <and/>
                  <apply>
                    <eq/>
                    <ci> p21 </ci>
                    <cn type="integer"> 0 </cn>
                  </apply>
                  <apply>
                    <eq/>
                    <ci> Plk1 </ci>
                    <cn type="integer"> 0 </cn>
                  </apply>
                </apply>
                <apply>
                  <and/>
                  <apply>
                    <eq/>
                    <ci> p21 </ci>
                    <cn type="integer"> 0 </cn>
                  </apply>
                  <apply>
                    <eq/>
                    <ci> Plk1 </ci>
                    <cn type="integer"> 1 </cn>
                  </apply>
                  <apply>
                    <eq/>
                    <ci> CyclinB </ci>
                    <cn type="integer"> 0 </cn>
                  </apply>
                </apply>
                <apply>
                  <and/>
                  <apply>
                    <eq/>
                    <ci> p21 </ci>
                    <cn type="integer"> 0 </cn>
                  </apply>
                  <apply>
                    <eq/>
                    <ci> Plk1 </ci>
                    <cn type="integer"> 1 </cn>
                  </apply>
                  <apply>
                    <eq/>
                    <ci> CyclinB </ci>
                    <cn type="integer"> 1 </cn>
                  </apply>
                  <apply>
                    <eq/>
                    <ci> Cdk1 </ci>
                    <cn type="integer"> 0 </cn>
                  </apply>
                </apply>
                <apply>
                  <and/>
                  <apply>
                    <eq/>
                    <ci> p21 </ci>
                    <cn type="integer"> 0 </cn>
                  </apply>
                  <apply>
                    <eq/>
                    <ci> Plk1 </ci>
                    <cn type="integer"> 1 </cn>
                  </apply>
                  <apply>
                    <eq/>
                    <ci> CyclinB </ci>
                    <cn type="integer"> 1 </cn>
                  </apply>
                  <apply>
                    <eq/>
                    <ci> Cdk1 </ci>
                    <cn type="integer"> 1 </cn>
                  </apply>
                  <apply>
                    <eq/>
                    <ci> U_Kinetochores </ci>
                    <cn type="integer"> 0 </cn>
                  </apply>
                  <apply>
                    <eq/>
                    <ci> A_Kinetochores </ci>
                    <cn type="integer"> 0 </cn>
                  </apply>
                </apply>
                <apply>
                  <and/>
                  <apply>
                    <eq/>
                    <ci> p21 </ci>
                    <cn type="integer"> 1 </cn>
                  </apply>
                  <apply>
                    <eq/>
                    <ci> pRB </ci>
                    <cn type="integer"> 0 </cn>
                  </apply>
                  <apply>
                    <eq/>
                    <ci> Plk1 </ci>
                    <cn type="integer"> 0 </cn>
                  </apply>
                </apply>
                <apply>
                  <and/>
                  <apply>
                    <eq/>
                    <ci> p21 </ci>
                    <cn type="integer"> 1 </cn>
                  </apply>
                  <apply>
                    <eq/>
                    <ci> pRB </ci>
                    <cn type="integer"> 0 </cn>
                  </apply>
                  <apply>
                    <eq/>
                    <ci> Plk1 </ci>
                    <cn type="integer"> 1 </cn>
                  </apply>
                  <apply>
                    <eq/>
                    <ci> CyclinB </ci>
                    <cn type="integer"> 0 </cn>
                  </apply>
                </apply>
                <apply>
                  <and/>
                  <apply>
                    <eq/>
                    <ci> p21 </ci>
                    <cn type="integer"> 1 </cn>
                  </apply>
                  <apply>
                    <eq/>
                    <ci> pRB </ci>
                    <cn type="integer"> 0 </cn>
                  </apply>
                  <apply>
                    <eq/>
                    <ci> Plk1 </ci>
                    <cn type="integer"> 1 </cn>
                  </apply>
                  <apply>
                    <eq/>
                    <ci> CyclinB </ci>
                    <cn type="integer"> 1 </cn>
                  </apply>
                  <apply>
                    <eq/>
                    <ci> Cdk1 </ci>
                    <cn type="integer"> 0 </cn>
                  </apply>
                </apply>
                <apply>
                  <and/>
                  <apply>
                    <eq/>
                    <ci> p21 </ci>
                    <cn type="integer"> 1 </cn>
                  </apply>
                  <apply>
                    <eq/>
                    <ci> pRB </ci>
                    <cn type="integer"> 0 </cn>
                  </apply>
                  <apply>
                    <eq/>
                    <ci> Plk1 </ci>
                    <cn type="integer"> 1 </cn>
                  </apply>
                  <apply>
                    <eq/>
                    <ci> CyclinB </ci>
                    <cn type="integer"> 1 </cn>
                  </apply>
                  <apply>
                    <eq/>
                    <ci> Cdk1 </ci>
                    <cn type="integer"> 1 </cn>
                  </apply>
                  <apply>
                    <eq/>
                    <ci> U_Kinetochores </ci>
                    <cn type="integer"> 0 </cn>
                  </apply>
                  <apply>
                    <eq/>
                    <ci> A_Kinetochores </ci>
                    <cn type="integer"> 0 </cn>
                  </apply>
                </apply>
                <apply>
                  <and/>
                  <apply>
                    <eq/>
                    <ci> p21 </ci>
                    <cn type="integer"> 1 </cn>
                  </apply>
                  <apply>
                    <eq/>
                    <ci> pRB </ci>
                    <cn type="integer"> 1 </cn>
                  </apply>
                  <apply>
                    <eq/>
                    <ci> E2F1 </ci>
                    <cn type="integer"> 1 </cn>
                  </apply>
                  <apply>
                    <eq/>
                    <ci> Plk1 </ci>
                    <cn type="integer"> 0 </cn>
                  </apply>
                </apply>
                <apply>
                  <and/>
                  <apply>
                    <eq/>
                    <ci> p21 </ci>
                    <cn type="integer"> 1 </cn>
                  </apply>
                  <apply>
                    <eq/>
                    <ci> pRB </ci>
                    <cn type="integer"> 1 </cn>
                  </apply>
                  <apply>
                    <eq/>
                    <ci> E2F1 </ci>
                    <cn type="integer"> 1 </cn>
                  </apply>
                  <apply>
                    <eq/>
```
