## Supplementary material for "Unlocking Mitochondrial Dysfunction-Associated Senescence (MiDAS) with NAD^+^ – a Boolean Model of Mitochondrial Dynamics and Cell Cycle Control": SM Files: MiDAS_Cell_Cycle_Arrests_Apoptosis_Fine.sbml (part 2 of 2)

```
                    <ci> Plk1 </ci>
                    <cn type="integer"> 1 </cn>
                  </apply>
                  <apply>
                    <eq/>
                    <ci> CyclinB </ci>
                    <cn type="integer"> 0 </cn>
                  </apply>
                </apply>
                <apply>
                  <and/>
                  <apply>
                    <eq/>
                    <ci> p21 </ci>
                    <cn type="integer"> 1 </cn>
                  </apply>
                  <apply>
                    <eq/>
                    <ci> pRB </ci>
                    <cn type="integer"> 1 </cn>
                  </apply>
                  <apply>
                    <eq/>
                    <ci> E2F1 </ci>
                    <cn type="integer"> 1 </cn>
                  </apply>
                  <apply>
                    <eq/>
                    <ci> Plk1 </ci>
                    <cn type="integer"> 1 </cn>
                  </apply>
                  <apply>
                    <eq/>
                    <ci> CyclinB </ci>
                    <cn type="integer"> 1 </cn>
                  </apply>
                  <apply>
                    <eq/>
                    <ci> Cdk1 </ci>
                    <cn type="integer"> 0 </cn>
                  </apply>
                </apply>
                <apply>
                  <and/>
                  <apply>
                    <eq/>
                    <ci> p21 </ci>
                    <cn type="integer"> 1 </cn>
                  </apply>
                  <apply>
                    <eq/>
                    <ci> pRB </ci>
                    <cn type="integer"> 1 </cn>
                  </apply>
                  <apply>
                    <eq/>
                    <ci> E2F1 </ci>
                    <cn type="integer"> 1 </cn>
                  </apply>
                  <apply>
                    <eq/>
                    <ci> Plk1 </ci>
                    <cn type="integer"> 1 </cn>
                  </apply>
                  <apply>
                    <eq/>
                    <ci> CyclinB </ci>
                    <cn type="integer"> 1 </cn>
                  </apply>
                  <apply>
                    <eq/>
                    <ci> Cdk1 </ci>
                    <cn type="integer"> 1 </cn>
                  </apply>
                  <apply>
                    <eq/>
                    <ci> U_Kinetochores </ci>
                    <cn type="integer"> 0 </cn>
                  </apply>
                  <apply>
                    <eq/>
                    <ci> A_Kinetochores </ci>
                    <cn type="integer"> 0 </cn>
                  </apply>
                </apply>
              </apply>
            </math>
                    </qual:functionTerm>
        </qual:listOfFunctionTerms>
      </qual:transition>
      <qual:transition qual:id="tr_FoxM1">
        <qual:listOfInputs>
          <qual:input qual:id="tr_FoxM1_in_67" qual:qualitativeSpecies="Myc" qual:sign="positive" qual:transitionEffect="none"/>
          <qual:input qual:id="tr_FoxM1_in_70" qual:qualitativeSpecies="CyclinE" qual:sign="positive" qual:transitionEffect="none"/>
          <qual:input qual:id="tr_FoxM1_in_79" qual:qualitativeSpecies="Cdc25A" qual:sign="positive" qual:transitionEffect="none"/>
          <qual:input qual:id="tr_FoxM1_in_81" qual:qualitativeSpecies="Cdc25B" qual:sign="positive" qual:transitionEffect="none"/>
          <qual:input qual:id="tr_FoxM1_in_82" qual:qualitativeSpecies="Plk1" qual:sign="positive" qual:transitionEffect="none"/>
          <qual:input qual:id="tr_FoxM1_in_83" qual:qualitativeSpecies="CyclinA" qual:sign="positive" qual:transitionEffect="none"/>
          <qual:input qual:id="tr_FoxM1_in_85" qual:qualitativeSpecies="CyclinB" qual:sign="positive" qual:transitionEffect="none"/>
          <qual:input qual:id="tr_FoxM1_in_87" qual:qualitativeSpecies="Cdk1" qual:sign="positive" qual:transitionEffect="none"/>
        </qual:listOfInputs>
        <qual:listOfOutputs>
          <qual:output qual:id="tr_FoxM1_out" qual:qualitativeSpecies="FoxM1" qual:transitionEffect="assignmentLevel"/>
        </qual:listOfOutputs>
        <qual:listOfFunctionTerms>
          <qual:defaultTerm qual:resultLevel="0">
          </qual:defaultTerm>
          <qual:functionTerm qual:resultLevel="1">
            <math xmlns="http://www.w3.org/1998/Math/MathML">            
              <apply>
                <or/>
                <apply>
                  <and/>
                  <apply>
                    <eq/>
                    <ci> Myc </ci>
                    <cn type="integer"> 0 </cn>
                  </apply>
                  <apply>
                    <eq/>
                    <ci> Cdc25A </ci>
                    <cn type="integer"> 0 </cn>
                  </apply>
                  <apply>
                    <eq/>
                    <ci> Plk1 </ci>
                    <cn type="integer"> 1 </cn>
                  </apply>
                  <apply>
                    <eq/>
                    <ci> CyclinB </ci>
                    <cn type="integer"> 1 </cn>
                  </apply>
                  <apply>
                    <eq/>
                    <ci> Cdk1 </ci>
                    <cn type="integer"> 1 </cn>
                  </apply>
                </apply>
                <apply>
                  <and/>
                  <apply>
                    <eq/>
                    <ci> Myc </ci>
                    <cn type="integer"> 0 </cn>
                  </apply>
                  <apply>
                    <eq/>
                    <ci> Cdc25A </ci>
                    <cn type="integer"> 1 </cn>
                  </apply>
                  <apply>
                    <eq/>
                    <ci> Cdc25B </ci>
                    <cn type="integer"> 0 </cn>
                  </apply>
                  <apply>
                    <eq/>
                    <ci> Plk1 </ci>
                    <cn type="integer"> 1 </cn>
                  </apply>
                  <apply>
                    <eq/>
                    <ci> CyclinB </ci>
                    <cn type="integer"> 1 </cn>
                  </apply>
                  <apply>
                    <eq/>
                    <ci> Cdk1 </ci>
                    <cn type="integer"> 1 </cn>
                  </apply>
                </apply>
                <apply>
                  <and/>
                  <apply>
                    <eq/>
                    <ci> Myc </ci>
                    <cn type="integer"> 0 </cn>
                  </apply>
                  <apply>
                    <eq/>
                    <ci> Cdc25A </ci>
                    <cn type="integer"> 1 </cn>
                  </apply>
                  <apply>
                    <eq/>
                    <ci> Cdc25B </ci>
                    <cn type="integer"> 1 </cn>
                  </apply>
                  <apply>
                    <eq/>
                    <ci> Plk1 </ci>
                    <cn type="integer"> 0 </cn>
                  </apply>
                  <apply>
                    <eq/>
                    <ci> CyclinA </ci>
                    <cn type="integer"> 1 </cn>
                  </apply>
                </apply>
                <apply>
                  <and/>
                  <apply>
                    <eq/>
                    <ci> Myc </ci>
                    <cn type="integer"> 0 </cn>
                  </apply>
                  <apply>
                    <eq/>
                    <ci> Cdc25A </ci>
                    <cn type="integer"> 1 </cn>
                  </apply>
                  <apply>
                    <eq/>
                    <ci> Cdc25B </ci>
                    <cn type="integer"> 1 </cn>
                  </apply>
                  <apply>
                    <eq/>
                    <ci> Plk1 </ci>
                    <cn type="integer"> 1 </cn>
                  </apply>
                  <apply>
                    <eq/>
                    <ci> CyclinA </ci>
                    <cn type="integer"> 0 </cn>
                  </apply>
                  <apply>
                    <eq/>
                    <ci> CyclinB </ci>
                    <cn type="integer"> 1 </cn>
                  </apply>
                  <apply>
                    <eq/>
                    <ci> Cdk1 </ci>
                    <cn type="integer"> 1 </cn>
                  </apply>
                </apply>
                <apply>
                  <and/>
                  <apply>
                    <eq/>
                    <ci> Myc </ci>
                    <cn type="integer"> 0 </cn>
                  </apply>
                  <apply>
                    <eq/>
                    <ci> Cdc25A </ci>
                    <cn type="integer"> 1 </cn>
                  </apply>
                  <apply>
                    <eq/>
                    <ci> Cdc25B </ci>
                    <cn type="integer"> 1 </cn>
                  </apply>
                  <apply>
                    <eq/>
                    <ci> Plk1 </ci>
                    <cn type="integer"> 1 </cn>
                  </apply>
                  <apply>
                    <eq/>
                    <ci> CyclinA </ci>
                    <cn type="integer"> 1 </cn>
                  </apply>
                </apply>
                <apply>
                  <and/>
                  <apply>
                    <eq/>
                    <ci> Myc </ci>
                    <cn type="integer"> 1 </cn>
                  </apply>
                  <apply>
                    <eq/>
                    <ci> CyclinE </ci>
                    <cn type="integer"> 0 </cn>
                  </apply>
                  <apply>
                    <eq/>
                    <ci> Cdc25A </ci>
                    <cn type="integer"> 0 </cn>
                  </apply>
                  <apply>
                    <eq/>
                    <ci> Plk1 </ci>
                    <cn type="integer"> 1 </cn>
                  </apply>
                  <apply>
                    <eq/>
                    <ci> CyclinB </ci>
                    <cn type="integer"> 1 </cn>
                  </apply>
                  <apply>
                    <eq/>
                    <ci> Cdk1 </ci>
                    <cn type="integer"> 1 </cn>
                  </apply>
                </apply>
                <apply>
                  <and/>
                  <apply>
                    <eq/>
                    <ci> Myc </ci>
                    <cn type="integer"> 1 </cn>
                  </apply>
                  <apply>
                    <eq/>
                    <ci> CyclinE </ci>
                    <cn type="integer"> 0 </cn>
                  </apply>
                  <apply>
                    <eq/>
                    <ci> Cdc25A </ci>
                    <cn type="integer"> 1 </cn>
                  </apply>
                  <apply>
                    <eq/>
                    <ci> Cdc25B </ci>
                    <cn type="integer"> 0 </cn>
                  </apply>
                  <apply>
                    <eq/>
                    <ci> Plk1 </ci>
                    <cn type="integer"> 1 </cn>
                  </apply>
                  <apply>
                    <eq/>
                    <ci> CyclinB </ci>
                    <cn type="integer"> 1 </cn>
                  </apply>
                  <apply>
                    <eq/>
                    <ci> Cdk1 </ci>
                    <cn type="integer"> 1 </cn>
                  </apply>
                </apply>
                <apply>
                  <and/>
                  <apply>
                    <eq/>
                    <ci> Myc </ci>
                    <cn type="integer"> 1 </cn>
                  </apply>
                  <apply>
                    <eq/>
                    <ci> CyclinE </ci>
                    <cn type="integer"> 0 </cn>
                  </apply>
                  <apply>
                    <eq/>
                    <ci> Cdc25A </ci>
                    <cn type="integer"> 1 </cn>
                  </apply>
                  <apply>
                    <eq/>
                    <ci> Cdc25B </ci>
                    <cn type="integer"> 1 </cn>
                  </apply>
                  <apply>
                    <eq/>
                    <ci> Plk1 </ci>
                    <cn type="integer"> 0 </cn>
                  </apply>
                  <apply>
                    <eq/>
                    <ci> CyclinA </ci>
                    <cn type="integer"> 1 </cn>
                  </apply>
                </apply>
                <apply>
                  <and/>
                  <apply>
                    <eq/>
                    <ci> Myc </ci>
                    <cn type="integer"> 1 </cn>
                  </apply>
                  <apply>
                    <eq/>
                    <ci> CyclinE </ci>
                    <cn type="integer"> 0 </cn>
                  </apply>
                  <apply>
                    <eq/>
                    <ci> Cdc25A </ci>
                    <cn type="integer"> 1 </cn>
                  </apply>
                  <apply>
                    <eq/>
                    <ci> Cdc25B </ci>
                    <cn type="integer"> 1 </cn>
                  </apply>
                  <apply>
                    <eq/>
                    <ci> Plk1 </ci>
                    <cn type="integer"> 1 </cn>
                  </apply>
                  <apply>
                    <eq/>
                    <ci> CyclinA </ci>
                    <cn type="integer"> 0 </cn>
                  </apply>
                  <apply>
                    <eq/>
                    <ci> CyclinB </ci>
                    <cn type="integer"> 1 </cn>
                  </apply>
                  <apply>
                    <eq/>
                    <ci> Cdk1 </ci>
                    <cn type="integer"> 1 </cn>
                  </apply>
                </apply>
                <apply>
                  <and/>
                  <apply>
                    <eq/>
                    <ci> Myc </ci>
                    <cn type="integer"> 1 </cn>
                  </apply>
                  <apply>
                    <eq/>
                    <ci> CyclinE </ci>
                    <cn type="integer"> 0 </cn>
                  </apply>
                  <apply>
                    <eq/>
                    <ci> Cdc25A </ci>
                    <cn type="integer"> 1 </cn>
                  </apply>
                  <apply>
                    <eq/>
                    <ci> Cdc25B </ci>
                    <cn type="integer"> 1 </cn>
                  </apply>
                  <apply>
                    <eq/>
                    <ci> Plk1 </ci>
                    <cn type="integer"> 1 </cn>
                  </apply>
                  <apply>
                    <eq/>
                    <ci> CyclinA </ci>
                    <cn type="integer"> 1 </cn>
                  </apply>
                </apply>
                <apply>
                  <and/>
                  <apply>
                    <eq/>
                    <ci> Myc </ci>
                    <cn type="integer"> 1 </cn>
                  </apply>
                  <apply>
                    <eq/>
                    <ci> CyclinE </ci>
                    <cn type="integer"> 1 </cn>
                  </apply>
                </apply>
              </apply>
            </math>
                    </qual:functionTerm>
        </qual:listOfFunctionTerms>
      </qual:transition>
      <qual:transition qual:id="tr_Cdc25A">
        <qual:listOfInputs>
          <qual:input qual:id="tr_Cdc25A_in_36" qual:qualitativeSpecies="GSK3" qual:sign="negative" qual:transitionEffect="none"/>
          <qual:input qual:id="tr_Cdc25A_in_65" qual:qualitativeSpecies="pRB" qual:sign="negative" qual:transitionEffect="none"/>
          <qual:input qual:id="tr_Cdc25A_in_69" qual:qualitativeSpecies="E2F1" qual:sign="positive" qual:transitionEffect="none"/>
          <qual:input qual:id="tr_Cdc25A_in_70" qual:qualitativeSpecies="CyclinE" qual:sign="positive" qual:transitionEffect="none"/>
          <qual:input qual:id="tr_Cdc25A_in_78" qual:qualitativeSpecies="FoxM1" qual:sign="positive" qual:transitionEffect="none"/>
          <qual:input qual:id="tr_Cdc25A_in_83" qual:qualitativeSpecies="CyclinA" qual:sign="positive" qual:transitionEffect="none"/>
          <qual:input qual:id="tr_Cdc25A_in_85" qual:qualitativeSpecies="CyclinB" qual:sign="positive" qual:transitionEffect="none"/>
          <qual:input qual:id="tr_Cdc25A_in_87" qual:qualitativeSpecies="Cdk1" qual:sign="positive" qual:transitionEffect="none"/>
          <qual:input qual:id="tr_Cdc25A_in_90" qual:qualitativeSpecies="Cdh1" qual:sign="negative" qual:transitionEffect="none"/>
          <qual:input qual:id="tr_Cdc25A_in_93" qual:qualitativeSpecies="CHK1" qual:sign="negative" qual:transitionEffect="none"/>
          <qual:input qual:id="tr_Cdc25A_in_107" qual:qualitativeSpecies="CHK2" qual:sign="negative" qual:transitionEffect="none"/>
        </qual:listOfInputs>
        <qual:listOfOutputs>
          <qual:output qual:id="tr_Cdc25A_out" qual:qualitativeSpecies="Cdc25A" qual:transitionEffect="assignmentLevel"/>
        </qual:listOfOutputs>
        <qual:listOfFunctionTerms>
          <qual:defaultTerm qual:resultLevel="0">
          </qual:defaultTerm>
          <qual:functionTerm qual:resultLevel="1">
            <math xmlns="http://www.w3.org/1998/Math/MathML">            
              <apply>
                <or/>
                <apply>
                  <and/>
                  <apply>
                    <eq/>
                    <ci> GSK3 </ci>
                    <cn type="integer"> 0 </cn>
                  </apply>
                  <apply>
                    <eq/>
                    <ci> pRB </ci>
                    <cn type="integer"> 0 </cn>
                  </apply>
                  <apply>
                    <eq/>
                    <ci> E2F1 </ci>
                    <cn type="integer"> 0 </cn>
                  </apply>
                  <apply>
                    <eq/>
                    <ci> CyclinE </ci>
                    <cn type="integer"> 0 </cn>
                  </apply>
                  <apply>
                    <eq/>
                    <ci> FoxM1 </ci>
                    <cn type="integer"> 1 </cn>
                  </apply>
                  <apply>
                    <eq/>
                    <ci> CyclinA </ci>
                    <cn type="integer"> 0 </cn>
                  </apply>
                  <apply>
                    <eq/>
                    <ci> CyclinB </ci>
                    <cn type="integer"> 0 </cn>
                  </apply>
                  <apply>
                    <eq/>
                    <ci> Cdh1 </ci>
                    <cn type="integer"> 0 </cn>
                  </apply>
                  <apply>
                    <eq/>
                    <ci> CHK1 </ci>
                    <cn type="integer"> 0 </cn>
                  </apply>
                  <apply>
                    <eq/>
                    <ci> CHK2 </ci>
                    <cn type="integer"> 0 </cn>
                  </apply>
                </apply>
                <apply>
                  <and/>
                  <apply>
                    <eq/>
                    <ci> GSK3 </ci>
                    <cn type="integer"> 0 </cn>
                  </apply>
                  <apply>
                    <eq/>
                    <ci> pRB </ci>
                    <cn type="integer"> 0 </cn>
                  </apply>
                  <apply>
                    <eq/>
                    <ci> E2F1 </ci>
                    <cn type="integer"> 0 </cn>
                  </apply>
                  <apply>
                    <eq/>
                    <ci> CyclinE </ci>
                    <cn type="integer"> 0 </cn>
                  </apply>
                  <apply>
                    <eq/>
                    <ci> FoxM1 </ci>
                    <cn type="integer"> 1 </cn>
                  </apply>
                  <apply>
                    <eq/>
                    <ci> CyclinA </ci>
                    <cn type="integer"> 0 </cn>
                  </apply>
                  <apply>
                    <eq/>
                    <ci> CyclinB </ci>
                    <cn type="integer"> 1 </cn>
                  </apply>
                  <apply>
                    <eq/>
                    <ci> Cdk1 </ci>
                    <cn type="integer"> 0 </cn>
                  </apply>
                  <apply>
                    <eq/>
                    <ci> Cdh1 </ci>
                    <cn type="integer"> 0 </cn>
                  </apply>
                  <apply>
                    <eq/>
                    <ci> CHK1 </ci>
                    <cn type="integer"> 0 </cn>
                  </apply>
                  <apply>
                    <eq/>
                    <ci> CHK2 </ci>
                    <cn type="integer"> 0 </cn>
                  </apply>
                </apply>
                <apply>
                  <and/>
                  <apply>
                    <eq/>
                    <ci> GSK3 </ci>
                    <cn type="integer"> 0 </cn>
                  </apply>
                  <apply>
                    <eq/>
                    <ci> pRB </ci>
                    <cn type="integer"> 0 </cn>
                  </apply>
                  <apply>
                    <eq/>
                    <ci> E2F1 </ci>
                    <cn type="integer"> 0 </cn>
                  </apply>
                  <apply>
                    <eq/>
                    <ci> CyclinE </ci>
                    <cn type="integer"> 0 </cn>
                  </apply>
                  <apply>
                    <eq/>
                    <ci> FoxM1 </ci>
                    <cn type="integer"> 1 </cn>
                  </apply>
                  <apply>
                    <eq/>
                    <ci> CyclinA </ci>
                    <cn type="integer"> 0 </cn>
                  </apply>
                  <apply>
                    <eq/>
                    <ci> CyclinB </ci>
                    <cn type="integer"> 1 </cn>
                  </apply>
                  <apply>
                    <eq/>
                    <ci> Cdk1 </ci>
                    <cn type="integer"> 1 </cn>
                  </apply>
                  <apply>
                    <eq/>
                    <ci> Cdh1 </ci>
                    <cn type="integer"> 0 </cn>
                  </apply>
                  <apply>
                    <eq/>
                    <ci> CHK2 </ci>
                    <cn type="integer"> 0 </cn>
                  </apply>
                </apply>
                <apply>
                  <and/>
                  <apply>
                    <eq/>
                    <ci> GSK3 </ci>
                    <cn type="integer"> 0 </cn>
                  </apply>
                  <apply>
                    <eq/>
                    <ci> pRB </ci>
                    <cn type="integer"> 0 </cn>
                  </apply>
                  <apply>
                    <eq/>
                    <ci> E2F1 </ci>
                    <cn type="integer"> 0 </cn>
                  </apply>
                  <apply>
                    <eq/>
                    <ci> CyclinE </ci>
                    <cn type="integer"> 0 </cn>
                  </apply>
                  <apply>
                    <eq/>
                    <ci> FoxM1 </ci>
                    <cn type="integer"> 1 </cn>
                  </apply>
                  <apply>
                    <eq/>
                    <ci> CyclinA </ci>
                    <cn type="integer"> 1 </cn>
                  </apply>
                  <apply>
                    <eq/>
                    <ci> Cdh1 </ci>
                    <cn type="integer"> 0 </cn>
                  </apply>
                  <apply>
                    <eq/>
                    <ci> CHK2 </ci>
                    <cn type="integer"> 0 </cn>
                  </apply>
                </apply>
                <apply>
                  <and/>
                  <apply>
                    <eq/>
                    <ci> GSK3 </ci>
                    <cn type="integer"> 0 </cn>
                  </apply>
                  <apply>
                    <eq/>
                    <ci> pRB </ci>
                    <cn type="integer"> 0 </cn>
                  </apply>
                  <apply>
                    <eq/>
                    <ci> E2F1 </ci>
                    <cn type="integer"> 0 </cn>
                  </apply>
                  <apply>
                    <eq/>
                    <ci> CyclinE </ci>
                    <cn type="integer"> 1 </cn>
                  </apply>
                  <apply>
                    <eq/>
                    <ci> FoxM1 </ci>
                    <cn type="integer"> 1 </cn>
                  </apply>
                  <apply>
                    <eq/>
                    <ci> Cdh1 </ci>
                    <cn type="integer"> 0 </cn>
                  </apply>
                  <apply>
                    <eq/>
                    <ci> CHK2 </ci>
                    <cn type="integer"> 0 </cn>
                  </apply>
                </apply>
                <apply>
                  <and/>
                  <apply>
                    <eq/>
                    <ci> GSK3 </ci>
                    <cn type="integer"> 0 </cn>
                  </apply>
                  <apply>
                    <eq/>
                    <ci> pRB </ci>
                    <cn type="integer"> 0 </cn>
                  </apply>
                  <apply>
                    <eq/>
                    <ci> E2F1 </ci>
                    <cn type="integer"> 1 </cn>
                  </apply>
                  <apply>
                    <eq/>
                    <ci> CyclinE </ci>
                    <cn type="integer"> 0 </cn>
                  </apply>
                  <apply>
                    <eq/>
                    <ci> FoxM1 </ci>
                    <cn type="integer"> 0 </cn>
                  </apply>
                  <apply>
                    <eq/>
                    <ci> CyclinA </ci>
                    <cn type="integer"> 0 </cn>
                  </apply>
                  <apply>
                    <eq/>
                    <ci> CyclinB </ci>
                    <cn type="integer"> 0 </cn>
                  </apply>
                  <apply>
                    <eq/>
                    <ci> Cdh1 </ci>
                    <cn type="integer"> 0 </cn>
                  </apply>
                  <apply>
                    <eq/>
                    <ci> CHK1 </ci>
                    <cn type="integer"> 0 </cn>
                  </apply>
                  <apply>
                    <eq/>
                    <ci> CHK2 </ci>
                    <cn type="integer"> 0 </cn>
                  </apply>
                </apply>
                <apply>
                  <and/>
                  <apply>
                    <eq/>
                    <ci> GSK3 </ci>
                    <cn type="integer"> 0 </cn>
                  </apply>
                  <apply>
                    <eq/>
                    <ci> pRB </ci>
                    <cn type="integer"> 0 </cn>
                  </apply>
                  <apply>
                    <eq/>
                    <ci> E2F1 </ci>
                    <cn type="integer"> 1 </cn>
                  </apply>
                  <apply>
                    <eq/>
                    <ci> CyclinE </ci>
                    <cn type="integer"> 0 </cn>
                  </apply>
                  <apply>
                    <eq/>
                    <ci> FoxM1 </ci>
                    <cn type="integer"> 0 </cn>
                  </apply>
                  <apply>
                    <eq/>
                    <ci> CyclinA </ci>
                    <cn type="integer"> 0 </cn>
                  </apply>
                  <apply>
                    <eq/>
                    <ci> CyclinB </ci>
                    <cn type="integer"> 1 </cn>
                  </apply>
                  <apply>
                    <eq/>
                    <ci> Cdk1 </ci>
                    <cn type="integer"> 0 </cn>
                  </apply>
                  <apply>
                    <eq/>
                    <ci> Cdh1 </ci>
                    <cn type="integer"> 0 </cn>
                  </apply>
                  <apply>
                    <eq/>
                    <ci> CHK1 </ci>
                    <cn type="integer"> 0 </cn>
                  </apply>
                  <apply>
                    <eq/>
                    <ci> CHK2 </ci>
                    <cn type="integer"> 0 </cn>
                  </apply>
                </apply>
                <apply>
                  <and/>
                  <apply>
                    <eq/>
                    <ci> GSK3 </ci>
                    <cn type="integer"> 0 </cn>
                  </apply>
                  <apply>
                    <eq/>
                    <ci> pRB </ci>
                    <cn type="integer"> 0 </cn>
                  </apply>
                  <apply>
                    <eq/>
                    <ci> E2F1 </ci>
                    <cn type="integer"> 1 </cn>
                  </apply>
                  <apply>
                    <eq/>
                    <ci> CyclinE </ci>
                    <cn type="integer"> 0 </cn>
                  </apply>
                  <apply>
                    <eq/>
                    <ci> FoxM1 </ci>
                    <cn type="integer"> 0 </cn>
                  </apply>
                  <apply>
                    <eq/>
                    <ci> CyclinA </ci>
                    <cn type="integer"> 0 </cn>
                  </apply>
                  <apply>
                    <eq/>
                    <ci> CyclinB </ci>
                    <cn type="integer"> 1 </cn>
                  </apply>
                  <apply>
                    <eq/>
                    <ci> Cdk1 </ci>
                    <cn type="integer"> 1 </cn>
                  </apply>
                  <apply>
                    <eq/>
                    <ci> Cdh1 </ci>
                    <cn type="integer"> 0 </cn>
                  </apply>
                  <apply>
                    <eq/>
                    <ci> CHK2 </ci>
                    <cn type="integer"> 0 </cn>
                  </apply>
                </apply>
                <apply>
                  <and/>
                  <apply>
                    <eq/>
                    <ci> GSK3 </ci>
                    <cn type="integer"> 0 </cn>
                  </apply>
                  <apply>
                    <eq/>
                    <ci> pRB </ci>
                    <cn type="integer"> 0 </cn>
                  </apply>
                  <apply>
                    <eq/>
                    <ci> E2F1 </ci>
                    <cn type="integer"> 1 </cn>
                  </apply>
                  <apply>
                    <eq/>
                    <ci> CyclinE </ci>
                    <cn type="integer"> 0 </cn>
                  </apply>
                  <apply>
                    <eq/>
                    <ci> FoxM1 </ci>
                    <cn type="integer"> 0 </cn>
                  </apply>
                  <apply>
                    <eq/>
                    <ci> CyclinA </ci>
                    <cn type="integer"> 1 </cn>
                  </apply>
                  <apply>
                    <eq/>
                    <ci> Cdh1 </ci>
                    <cn type="integer"> 0 </cn>
                  </apply>
                  <apply>
                    <eq/>
                    <ci> CHK2 </ci>
                    <cn type="integer"> 0 </cn>
                  </apply>
                </apply>
                <apply>
                  <and/>
                  <apply>
                    <eq/>
                    <ci> GSK3 </ci>
                    <cn type="integer"> 0 </cn>
                  </apply>
                  <apply>
                    <eq/>
                    <ci> pRB </ci>
                    <cn type="integer"> 0 </cn>
                  </apply>
                  <apply>
                    <eq/>
                    <ci> E2F1 </ci>
                    <cn type="integer"> 1 </cn>
                  </apply>
                  <apply>
                    <eq/>
                    <ci> CyclinE </ci>
                    <cn type="integer"> 0 </cn>
                  </apply>
                  <apply>
                    <eq/>
                    <ci> FoxM1 </ci>
                    <cn type="integer"> 1 </cn>
                  </apply>
                  <apply>
                    <eq/>
                    <ci> CyclinA </ci>
                    <cn type="integer"> 0 </cn>
                  </apply>
                  <apply>
                    <eq/>
                    <ci> CyclinB </ci>
                    <cn type="integer"> 0 </cn>
                  </apply>
                  <apply>
                    <eq/>
                    <ci> CHK1 </ci>
                    <cn type="integer"> 0 </cn>
                  </apply>
                  <apply>
                    <eq/>
                    <ci> CHK2 </ci>
                    <cn type="integer"> 0 </cn>
                  </apply>
                </apply>
                <apply>
                  <and/>
                  <apply>
                    <eq/>
                    <ci> GSK3 </ci>
                    <cn type="integer"> 0 </cn>
                  </apply>
                  <apply>
                    <eq/>
                    <ci> pRB </ci>
                    <cn type="integer"> 0 </cn>
                  </apply>
                  <apply>
                    <eq/>
                    <ci> E2F1 </ci>
                    <cn type="integer"> 1 </cn>
                  </apply>
                  <apply>
                    <eq/>
                    <ci> CyclinE </ci>
                    <cn type="integer"> 0 </cn>
                  </apply>
                  <apply>
                    <eq/>
                    <ci> FoxM1 </ci>
                    <cn type="integer"> 1 </cn>
                  </apply>
                  <apply>
                    <eq/>
                    <ci> CyclinA </ci>
                    <cn type="integer"> 0 </cn>
                  </apply>
                  <apply>
                    <eq/>
                    <ci> CyclinB </ci>
                    <cn type="integer"> 1 </cn>
                  </apply>
                  <apply>
                    <eq/>
                    <ci> Cdk1 </ci>
                    <cn type="integer"> 0 </cn>
                  </apply>
                  <apply>
                    <eq/>
                    <ci> CHK1 </ci>
                    <cn type="integer"> 0 </cn>
                  </apply>
                  <apply>
                    <eq/>
                    <ci> CHK2 </ci>
                    <cn type="integer"> 0 </cn>
                  </apply>
                </apply>
                <apply>
                  <and/>
                  <apply>
                    <eq/>
                    <ci> GSK3 </ci>
                    <cn type="integer"> 0 </cn>
                  </apply>
                  <apply>
                    <eq/>
                    <ci> pRB </ci>
                    <cn type="integer"> 0 </cn>
                  </apply>
                  <apply>
                    <eq/>
                    <ci> E2F1 </ci>
                    <cn type="integer"> 1 </cn>
                  </apply>
                  <apply>
                    <eq/>
                    <ci> CyclinE </ci>
                    <cn type="integer"> 0 </cn>
                  </apply>
                  <apply>
                    <eq/>
                    <ci> FoxM1 </ci>
                    <cn type="integer"> 1 </cn>
                  </apply>
                  <apply>
                    <eq/>
                    <ci> CyclinA </ci>
                    <cn type="integer"> 0 </cn>
                  </apply>
                  <apply>
                    <eq/>
                    <ci> CyclinB </ci>
                    <cn type="integer"> 1 </cn>
                  </apply>
                  <apply>
                    <eq/>
                    <ci> Cdk1 </ci>
                    <cn type="integer"> 1 </cn>
                  </apply>
                  <apply>
                    <eq/>
                    <ci> CHK2 </ci>
                    <cn type="integer"> 0 </cn>
                  </apply>
                </apply>
                <apply>
                  <and/>
                  <apply>
                    <eq/>
                    <ci> GSK3 </ci>
                    <cn type="integer"> 0 </cn>
                  </apply>
                  <apply>
                    <eq/>
                    <ci> pRB </ci>
                    <cn type="integer"> 0 </cn>
                  </apply>
                  <apply>
                    <eq/>
                    <ci> E2F1 </ci>
                    <cn type="integer"> 1 </cn>
                  </apply>
                  <apply>
                    <eq/>
                    <ci> CyclinE </ci>
                    <cn type="integer"> 0 </cn>
                  </apply>
                  <apply>
                    <eq/>
                    <ci> FoxM1 </ci>
                    <cn type="integer"> 1 </cn>
                  </apply>
                  <apply>
                    <eq/>
                    <ci> CyclinA </ci>
                    <cn type="integer"> 1 </cn>
                  </apply>
                  <apply>
                    <eq/>
                    <ci> CHK2 </ci>
                    <cn type="integer"> 0 </cn>
                  </apply>
                </apply>
                <apply>
                  <and/>
                  <apply>
                    <eq/>
                    <ci> GSK3 </ci>
                    <cn type="integer"> 0 </cn>
                  </apply>
                  <apply>
                    <eq/>
                    <ci> pRB </ci>
                    <cn type="integer"> 0 </cn>
                  </apply>
                  <apply>
                    <eq/>
                    <ci> E2F1 </ci>
                    <cn type="integer"> 1 </cn>
                  </apply>
                  <apply>
                    <eq/>
                    <ci> CyclinE </ci>
                    <cn type="integer"> 1 </cn>
                  </apply>
                  <apply>
                    <eq/>
                    <ci> FoxM1 </ci>
                    <cn type="integer"> 0 </cn>
                  </apply>
                  <apply>
                    <eq/>
                    <ci> Cdh1 </ci>
                    <cn type="integer"> 0 </cn>
                  </apply>
                  <apply>
                    <eq/>
                    <ci> CHK2 </ci>
                    <cn type="integer"> 0 </cn>
                  </apply>
                </apply>
                <apply>
                  <and/>
                  <apply>
                    <eq/>
                    <ci> GSK3 </ci>
                    <cn type="integer"> 0 </cn>
                  </apply>
                  <apply>
                    <eq/>
                    <ci> pRB </ci>
                    <cn type="integer"> 0 </cn>
                  </apply>
                  <apply>
                    <eq/>
                    <ci> E2F1 </ci>
                    <cn type="integer"> 1 </cn>
                  </apply>
                  <apply>
                    <eq/>
                    <ci> CyclinE </ci>
                    <cn type="integer"> 1 </cn>
                  </apply>
                  <apply>
                    <eq/>
                    <ci> FoxM1 </ci>
                    <cn type="integer"> 1 </cn>
                  </apply>
                  <apply>
                    <eq/>
                    <ci> CHK2 </ci>
                    <cn type="integer"> 0 </cn>
                  </apply>
                </apply>
                <apply>
                  <and/>
                  <apply>
                    <eq/>
                    <ci> GSK3 </ci>
                    <cn type="integer"> 0 </cn>
                  </apply>
                  <apply>
                    <eq/>
                    <ci> pRB </ci>
                    <cn type="integer"> 1 </cn>
                  </apply>
                  <apply>
                    <eq/>
                    <ci> CyclinE </ci>
                    <cn type="integer"> 0 </cn>
                  </apply>
                  <apply>
                    <eq/>
                    <ci> FoxM1 </ci>
                    <cn type="integer"> 1 </cn>
                  </apply>
                  <apply>
                    <eq/>
                    <ci> CyclinA </ci>
                    <cn type="integer"> 0 </cn>
                  </apply>
                  <apply>
                    <eq/>
                    <ci> CyclinB </ci>
                    <cn type="integer"> 0 </cn>
                  </apply>
                  <apply>
                    <eq/>
                    <ci> Cdh1 </ci>
                    <cn type="integer"> 0 </cn>
                  </apply>
                  <apply>
                    <eq/>
                    <ci> CHK1 </ci>
                    <cn type="integer"> 0 </cn>
                  </apply>
                  <apply>
                    <eq/>
                    <ci> CHK2 </ci>
                    <cn type="integer"> 0 </cn>
                  </apply>
                </apply>
                <apply>
                  <and/>
                  <apply>
                    <eq/>
                    <ci> GSK3 </ci>
                    <cn type="integer"> 0 </cn>
                  </apply>
                  <apply>
                    <eq/>
                    <ci> pRB </ci>
                    <cn type="integer"> 1 </cn>
                  </apply>
                  <apply>
                    <eq/>
                    <ci> CyclinE </ci>
                    <cn type="integer"> 0 </cn>
                  </apply>
                  <apply>
                    <eq/>
                    <ci> FoxM1 </ci>
                    <cn type="integer"> 1 </cn>
                  </apply>
                  <apply>
                    <eq/>
                    <ci> CyclinA </ci>
                    <cn type="integer"> 0 </cn>
                  </apply>
                  <apply>
                    <eq/>
                    <ci> CyclinB </ci>
                    <cn type="integer"> 1 </cn>
                  </apply>
                  <apply>
                    <eq/>
                    <ci> Cdk1 </ci>
                    <cn type="integer"> 0 </cn>
                  </apply>
                  <apply>
                    <eq/>
                    <ci> Cdh1 </ci>
                    <cn type="integer"> 0 </cn>
                  </apply>
                  <apply>
                    <eq/>
                    <ci> CHK1 </ci>
                    <cn type="integer"> 0 </cn>
                  </apply>
                  <apply>
                    <eq/>
                    <ci> CHK2 </ci>
                    <cn type="integer"> 0 </cn>
                  </apply>
                </apply>
                <apply>
                  <and/>
                  <apply>
                    <eq/>
                    <ci> GSK3 </ci>
                    <cn type="integer"> 0 </cn>
                  </apply>
                  <apply>
                    <eq/>
                    <ci> pRB </ci>
                    <cn type="integer"> 1 </cn>
                  </apply>
                  <apply>
                    <eq/>
                    <ci> CyclinE </ci>
                    <cn type="integer"> 0 </cn>
                  </apply>
                  <apply>
                    <eq/>
                    <ci> FoxM1 </ci>
                    <cn type="integer"> 1 </cn>
                  </apply>
                  <apply>
                    <eq/>
                    <ci> CyclinA </ci>
                    <cn type="integer"> 0 </cn>
                  </apply>
                  <apply>
                    <eq/>
                    <ci> CyclinB </ci>
                    <cn type="integer"> 1 </cn>
                  </apply>
                  <apply>
                    <eq/>
                    <ci> Cdk1 </ci>
                    <cn type="integer"> 1 </cn>
                  </apply>
                  <apply>
                    <eq/>
                    <ci> Cdh1 </ci>
                    <cn type="integer"> 0 </cn>
                  </apply>
                  <apply>
                    <eq/>
                    <ci> CHK2 </ci>
                    <cn type="integer"> 0 </cn>
                  </apply>
                </apply>
                <apply>
                  <and/>
                  <apply>
                    <eq/>
                    <ci> GSK3 </ci>
                    <cn type="integer"> 0 </cn>
                  </apply>
                  <apply>
                    <eq/>
                    <ci> pRB </ci>
                    <cn type="integer"> 1 </cn>
                  </apply>
                  <apply>
                    <eq/>
                    <ci> CyclinE </ci>
                    <cn type="integer"> 0 </cn>
                  </apply>
                  <apply>
                    <eq/>
                    <ci> FoxM1 </ci>
                    <cn type="integer"> 1 </cn>
                  </apply>
                  <apply>
                    <eq/>
                    <ci> CyclinA </ci>
                    <cn type="integer"> 1 </cn>
                  </apply>
                  <apply>
                    <eq/>
                    <ci> Cdh1 </ci>
                    <cn type="integer"> 0 </cn>
                  </apply>
                  <apply>
                    <eq/>
                    <ci> CHK2 </ci>
                    <cn type="integer"> 0 </cn>
                  </apply>
                </apply>
                <apply>
                  <and/>
                  <apply>
                    <eq/>
                    <ci> GSK3 </ci>
                    <cn type="integer"> 0 </cn>
                  </apply>
                  <apply>
                    <eq/>
                    <ci> pRB </ci>
                    <cn type="integer"> 1 </cn>
                  </apply>
                  <apply>
                    <eq/>
                    <ci> CyclinE </ci>
                    <cn type="integer"> 1 </cn>
                  </apply>
                  <apply>
                    <eq/>
                    <ci> FoxM1 </ci>
                    <cn type="integer"> 1 </cn>
                  </apply>
                  <apply>
                    <eq/>
                    <ci> Cdh1 </ci>
                    <cn type="integer"> 0 </cn>
                  </apply>
                  <apply>
                    <eq/>
                    <ci> CHK2 </ci>
                    <cn type="integer"> 0 </cn>
                  </apply>
                </apply>
                <apply>
                  <and/>
                  <apply>
                    <eq/>
                    <ci> GSK3 </ci>
                    <cn type="integer"> 1 </cn>
                  </apply>
                  <apply>
                    <eq/>
                    <ci> pRB </ci>
                    <cn type="integer"> 0 </cn>
                  </apply>
                  <apply>
                    <eq/>
                    <ci> E2F1 </ci>
                    <cn type="integer"> 0 </cn>
                  </apply>
                  <apply>
                    <eq/>
                    <ci> CyclinE </ci>
                    <cn type="integer"> 0 </cn>
                  </apply>
                  <apply>
                    <eq/>
                    <ci> FoxM1 </ci>
                    <cn type="integer"> 1 </cn>
                  </apply>
                  <apply>
                    <eq/>
                    <ci> CyclinA </ci>
                    <cn type="integer"> 0 </cn>
                  </apply>
                  <apply>
                    <eq/>
                    <ci> CyclinB </ci>
                    <cn type="integer"> 1 </cn>
                  </apply>
                  <apply>
                    <eq/>
                    <ci> Cdk1 </ci>
                    <cn type="integer"> 1 </cn>
                  </apply>
                  <apply>
                    <eq/>
                    <ci> Cdh1 </ci>
                    <cn type="integer"> 0 </cn>
                  </apply>
                  <apply>
                    <eq/>
                    <ci> CHK2 </ci>
                    <cn type="integer"> 0 </cn>
                  </apply>
                </apply>
                <apply>
                  <and/>
                  <apply>
                    <eq/>
                    <ci> GSK3 </ci>
                    <cn type="integer"> 1 </cn>
                  </apply>
                  <apply>
                    <eq/>
                    <ci> pRB </ci>
                    <cn type="integer"> 0 </cn>
                  </apply>
                  <apply>
                    <eq/>
                    <ci> E2F1 </ci>
                    <cn type="integer"> 0 </cn>
                  </apply>
                  <apply>
                    <eq/>
                    <ci> CyclinE </ci>
                    <cn type="integer"> 0 </cn>
                  </apply>
                  <apply>
                    <eq/>
                    <ci> FoxM1 </ci>
                    <cn type="integer"> 1 </cn>
                  </apply>
                  <apply>
                    <eq/>
                    <ci> CyclinA </ci>
                    <cn type="integer"> 1 </cn>
                  </apply>
                  <apply>
                    <eq/>
                    <ci> Cdh1 </ci>
                    <cn type="integer"> 0 </cn>
                  </apply>
                  <apply>
                    <eq/>
                    <ci> CHK2 </ci>
                    <cn type="integer"> 0 </cn>
                  </apply>
                </apply>
                <apply>
                  <and/>
                  <apply>
                    <eq/>
                    <ci> GSK3 </ci>
                    <cn type="integer"> 1 </cn>
                  </apply>
                  <apply>
                    <eq/>
                    <ci> pRB </ci>
                    <cn type="integer"> 0 </cn>
                  </apply>
                  <apply>
                    <eq/>
                    <ci> E2F1 </ci>
                    <cn type="integer"> 0 </cn>
                  </apply>
                  <apply>
                    <eq/>
                    <ci> CyclinE </ci>
                    <cn type="integer"> 1 </cn>
                  </apply>
                  <apply>
                    <eq/>
                    <ci> FoxM1 </ci>
                    <cn type="integer"> 1 </cn>
                  </apply>
                  <apply>
                    <eq/>
                    <ci> Cdh1 </ci>
                    <cn type="integer"> 0 </cn>
                  </apply>
                  <apply>
                    <eq/>
                    <ci> CHK2 </ci>
                    <cn type="integer"> 0 </cn>
                  </apply>
                </apply>
                <apply>
                  <and/>
                  <apply>
                    <eq/>
                    <ci> GSK3 </ci>
                    <cn type="integer"> 1 </cn>
                  </apply>
                  <apply>
                    <eq/>
                    <ci> pRB </ci>
                    <cn type="integer"> 0 </cn>
                  </apply>
                  <apply>
                    <eq/>
                    <ci> E2F1 </ci>
                    <cn type="integer"> 1 </cn>
                  </apply>
                  <apply>
                    <eq/>
                    <ci> CyclinE </ci>
                    <cn type="integer"> 0 </cn>
                  </apply>
                  <apply>
                    <eq/>
                    <ci> FoxM1 </ci>
                    <cn type="integer"> 0 </cn>
                  </apply>
                  <apply>
                    <eq/>
                    <ci> CyclinA </ci>
                    <cn type="integer"> 0 </cn>
                  </apply>
                  <apply>
                    <eq/>
                    <ci> CyclinB </ci>
                    <cn type="integer"> 1 </cn>
                  </apply>
                  <apply>
                    <eq/>
                    <ci> Cdk1 </ci>
                    <cn type="integer"> 1 </cn>
                  </apply>
                  <apply>
                    <eq/>
                    <ci> Cdh1 </ci>
                    <cn type="integer"> 0 </cn>
                  </apply>
                  <apply>
                    <eq/>
                    <ci> CHK2 </ci>
                    <cn type="integer"> 0 </cn>
                  </apply>
                </apply>
                <apply>
                  <and/>
                  <apply>
                    <eq/>
                    <ci> GSK3 </ci>
                    <cn type="integer"> 1 </cn>
                  </apply>
                  <apply>
                    <eq/>
                    <ci> pRB </ci>
                    <cn type="integer"> 0 </cn>
                  </apply>
                  <apply>
                    <eq/>
                    <ci> E2F1 </ci>
                    <cn type="integer"> 1 </cn>
                  </apply>
                  <apply>
                    <eq/>
                    <ci> CyclinE </ci>
                    <cn type="integer"> 0 </cn>
                  </apply>
                  <apply>
                    <eq/>
                    <ci> FoxM1 </ci>
                    <cn type="integer"> 0 </cn>
                  </apply>
                  <apply>
                    <eq/>
                    <ci> CyclinA </ci>
                    <cn type="integer"> 1 </cn>
                  </apply>
                  <apply>
                    <eq/>
                    <ci> Cdh1 </ci>
                    <cn type="integer"> 0 </cn>
                  </apply>
                  <apply>
                    <eq/>
                    <ci> CHK2 </ci>
                    <cn type="integer"> 0 </cn>
                  </apply>
                </apply>
                <apply>
                  <and/>
                  <apply>
                    <eq/>
                    <ci> GSK3 </ci>
                    <cn type="integer"> 1 </cn>
                  </apply>
                  <apply>
                    <eq/>
                    <ci> pRB </ci>
                    <cn type="integer"> 0 </cn>
                  </apply>
                  <apply>
                    <eq/>
                    <ci> E2F1 </ci>
                    <cn type="integer"> 1 </cn>
                  </apply>
                  <apply>
                    <eq/>
                    <ci> CyclinE </ci>
                    <cn type="integer"> 0 </cn>
                  </apply>
                  <apply>
                    <eq/>
                    <ci> FoxM1 </ci>
                    <cn type="integer"> 1 </cn>
                  </apply>
                  <apply>
                    <eq/>
                    <ci> CyclinA </ci>
                    <cn type="integer"> 0 </cn>
                  </apply>
                  <apply>
                    <eq/>
                    <ci> CyclinB </ci>
                    <cn type="integer"> 1 </cn>
                  </apply>
                  <apply>
                    <eq/>
                    <ci> Cdk1 </ci>
                    <cn type="integer"> 1 </cn>
                  </apply>
                  <apply>
                    <eq/>
                    <ci> CHK2 </ci>
                    <cn type="integer"> 0 </cn>
                  </apply>
                </apply>
                <apply>
                  <and/>
                  <apply>
                    <eq/>
                    <ci> GSK3 </ci>
                    <cn type="integer"> 1 </cn>
                  </apply>
                  <apply>
                    <eq/>
                    <ci> pRB </ci>
                    <cn type="integer"> 0 </cn>
                  </apply>
                  <apply>
                    <eq/>
                    <ci> E2F1 </ci>
                    <cn type="integer"> 1 </cn>
                  </apply>
                  <apply>
                    <eq/>
                    <ci> CyclinE </ci>
                    <cn type="integer"> 0 </cn>
                  </apply>
                  <apply>
                    <eq/>
                    <ci> FoxM1 </ci>
                    <cn type="integer"> 1 </cn>
                  </apply>
                  <apply>
                    <eq/>
                    <ci> CyclinA </ci>
                    <cn type="integer"> 1 </cn>
                  </apply>
                  <apply>
                    <eq/>
                    <ci> CHK2 </ci>
                    <cn type="integer"> 0 </cn>
                  </apply>
                </apply>
                <apply>
                  <and/>
                  <apply>
                    <eq/>
                    <ci> GSK3 </ci>
                    <cn type="integer"> 1 </cn>
                  </apply>
                  <apply>
                    <eq/>
                    <ci> pRB </ci>
                    <cn type="integer"> 0 </cn>
                  </apply>
                  <apply>
                    <eq/>
                    <ci> E2F1 </ci>
                    <cn type="integer"> 1 </cn>
                  </apply>
                  <apply>
                    <eq/>
                    <ci> CyclinE </ci>
                    <cn type="integer"> 1 </cn>
                  </apply>
                  <apply>
                    <eq/>
                    <ci> FoxM1 </ci>
                    <cn type="integer"> 0 </cn>
                  </apply>
                  <apply>
                    <eq/>
                    <ci> Cdh1 </ci>
                    <cn type="integer"> 0 </cn>
                  </apply>
                  <apply>
                    <eq/>
                    <ci> CHK2 </ci>
                    <cn type="integer"> 0 </cn>
                  </apply>
                </apply>
                <apply>
                  <and/>
                  <apply>
                    <eq/>
                    <ci> GSK3 </ci>
                    <cn type="integer"> 1 </cn>
                  </apply>
                  <apply>
                    <eq/>
                    <ci> pRB </ci>
                    <cn type="integer"> 0 </cn>
                  </apply>
                  <apply>
                    <eq/>
                    <ci> E2F1 </ci>
                    <cn type="integer"> 1 </cn>
                  </apply>
                  <apply>
                    <eq/>
                    <ci> CyclinE </ci>
                    <cn type="integer"> 1 </cn>
                  </apply>
                  <apply>
                    <eq/>
                    <ci> FoxM1 </ci>
                    <cn type="integer"> 1 </cn>
                  </apply>
                  <apply>
                    <eq/>
                    <ci> CHK2 </ci>
                    <cn type="integer"> 0 </cn>
                  </apply>
                </apply>
                <apply>
                  <and/>
                  <apply>
                    <eq/>
                    <ci> GSK3 </ci>
                    <cn type="integer"> 1 </cn>
                  </apply>
                  <apply>
                    <eq/>
                    <ci> pRB </ci>
                    <cn type="integer"> 1 </cn>
                  </apply>
                  <apply>
                    <eq/>
                    <ci> CyclinE </ci>
                    <cn type="integer"> 0 </cn>
                  </apply>
                  <apply>
                    <eq/>
                    <ci> FoxM1 </ci>
                    <cn type="integer"> 1 </cn>
                  </apply>
                  <apply>
                    <eq/>
                    <ci> CyclinA </ci>
                    <cn type="integer"> 0 </cn>
                  </apply>
                  <apply>
                    <eq/>
                    <ci> CyclinB </ci>
                    <cn type="integer"> 1 </cn>
                  </apply>
                  <apply>
                    <eq/>
                    <ci> Cdk1 </ci>
                    <cn type="integer"> 1 </cn>
                  </apply>
                  <apply>
                    <eq/>
                    <ci> Cdh1 </ci>
                    <cn type="integer"> 0 </cn>
                  </apply>
                  <apply>
                    <eq/>
                    <ci> CHK2 </ci>
                    <cn type="integer"> 0 </cn>
                  </apply>
                </apply>
                <apply>
                  <and/>
                  <apply>
                    <eq/>
                    <ci> GSK3 </ci>
                    <cn type="integer"> 1 </cn>
                  </apply>
                  <apply>
                    <eq/>
                    <ci> pRB </ci>
                    <cn type="integer"> 1 </cn>
                  </apply>
                  <apply>
                    <eq/>
                    <ci> CyclinE </ci>
                    <cn type="integer"> 0 </cn>
                  </apply>
                  <apply>
                    <eq/>
                    <ci> FoxM1 </ci>
                    <cn type="integer"> 1 </cn>
                  </apply>
                  <apply>
                    <eq/>
                    <ci> CyclinA </ci>
                    <cn type="integer"> 1 </cn>
                  </apply>
                  <apply>
                    <eq/>
                    <ci> Cdh1 </ci>
                    <cn type="integer"> 0 </cn>
                  </apply>
                  <apply>
                    <eq/>
                    <ci> CHK2 </ci>
                    <cn type="integer"> 0 </cn>
                  </apply>
                </apply>
                <apply>
                  <and/>
                  <apply>
                    <eq/>
                    <ci> GSK3 </ci>
                    <cn type="integer"> 1 </cn>
                  </apply>
                  <apply>
                    <eq/>
                    <ci> pRB </ci>
                    <cn type="integer"> 1 </cn>
                  </apply>
                  <apply>
                    <eq/>
                    <ci> CyclinE </ci>
                    <cn type="integer"> 1 </cn>
                  </apply>
                  <apply>
                    <eq/>
                    <ci> FoxM1 </ci>
                    <cn type="integer"> 1 </cn>
                  </apply>
                  <apply>
                    <eq/>
                    <ci> Cdh1 </ci>
                    <cn type="integer"> 0 </cn>
                  </apply>
                  <apply>
                    <eq/>
                    <ci> CHK2 </ci>
                    <cn type="integer"> 0 </cn>
                  </apply>
                </apply>
              </apply>
            </math>
                    </qual:functionTerm>
        </qual:listOfFunctionTerms>
      </qual:transition>
      <qual:transition qual:id="tr_Wee1">
        <qual:listOfInputs>
          <qual:input qual:id="tr_Wee1_in_82" qual:qualitativeSpecies="Plk1" qual:sign="negative" qual:transitionEffect="none"/>
          <qual:input qual:id="tr_Wee1_in_83" qual:qualitativeSpecies="CyclinA" qual:sign="negative" qual:transitionEffect="none"/>
          <qual:input qual:id="tr_Wee1_in_85" qual:qualitativeSpecies="CyclinB" qual:sign="negative" qual:transitionEffect="none"/>
          <qual:input qual:id="tr_Wee1_in_87" qual:qualitativeSpecies="Cdk1" qual:sign="negative" qual:transitionEffect="none"/>
          <qual:input qual:id="tr_Wee1_in_91" qual:qualitativeSpecies="Replication" qual:sign="positive" qual:transitionEffect="none"/>
          <qual:input qual:id="tr_Wee1_in_93" qual:qualitativeSpecies="CHK1" qual:sign="positive" qual:transitionEffect="none"/>
          <qual:input qual:id="tr_Wee1_in_131" qual:qualitativeSpecies="Casp3" qual:sign="negative" qual:transitionEffect="none"/>
        </qual:listOfInputs>
        <qual:listOfOutputs>
          <qual:output qual:id="tr_Wee1_out" qual:qualitativeSpecies="Wee1" qual:transitionEffect="assignmentLevel"/>
        </qual:listOfOutputs>
        <qual:listOfFunctionTerms>
          <qual:defaultTerm qual:resultLevel="0">
          </qual:defaultTerm>
          <qual:functionTerm qual:resultLevel="1">
            <math xmlns="http://www.w3.org/1998/Math/MathML">            
              <apply>
                <or/>
                <apply>
                  <and/>
                  <apply>
                    <eq/>
                    <ci> Plk1 </ci>
                    <cn type="integer"> 0 </cn>
                  </apply>
                  <apply>
                    <eq/>
                    <ci> CyclinB </ci>
                    <cn type="integer"> 0 </cn>
                  </apply>
                  <apply>
                    <eq/>
                    <ci> Replication </ci>
                    <cn type="integer"> 0 </cn>
                  </apply>
                  <apply>
                    <eq/>
                    <ci> CHK1 </ci>
                    <cn type="integer"> 1 </cn>
                  </apply>
                  <apply>
                    <eq/>
                    <ci> Casp3 </ci>
                    <cn type="integer"> 0 </cn>
                  </apply>
                </apply>
                <apply>
                  <and/>
                  <apply>
                    <eq/>
                    <ci> Plk1 </ci>
                    <cn type="integer"> 0 </cn>
                  </apply>
                  <apply>
                    <eq/>
                    <ci> CyclinB </ci>
                    <cn type="integer"> 0 </cn>
                  </apply>
                  <apply>
                    <eq/>
                    <ci> Replication </ci>
                    <cn type="integer"> 1 </cn>
                  </apply>
                  <apply>
                    <eq/>
                    <ci> Casp3 </ci>
                    <cn type="integer"> 0 </cn>
                  </apply>
                </apply>
                <apply>
                  <and/>
                  <apply>
                    <eq/>
                    <ci> Plk1 </ci>
                    <cn type="integer"> 0 </cn>
                  </apply>
                  <apply>
                    <eq/>
                    <ci> CyclinB </ci>
                    <cn type="integer"> 1 </cn>
                  </apply>
                  <apply>
                    <eq/>
                    <ci> Cdk1 </ci>
                    <cn type="integer"> 0 </cn>
                  </apply>
                  <apply>
                    <eq/>
                    <ci> Replication </ci>
                    <cn type="integer"> 0 </cn>
                  </apply>
                  <apply>
                    <eq/>
                    <ci> CHK1 </ci>
                    <cn type="integer"> 1 </cn>
                  </apply>
                  <apply>
                    <eq/>
                    <ci> Casp3 </ci>
                    <cn type="integer"> 0 </cn>
                  </apply>
                </apply>
                <apply>
                  <and/>
                  <apply>
                    <eq/>
                    <ci> Plk1 </ci>
                    <cn type="integer"> 0 </cn>
                  </apply>
                  <apply>
                    <eq/>
                    <ci> CyclinB </ci>
                    <cn type="integer"> 1 </cn>
                  </apply>
                  <apply>
                    <eq/>
                    <ci> Cdk1 </ci>
                    <cn type="integer"> 0 </cn>
                  </apply>
                  <apply>
                    <eq/>
                    <ci> Replication </ci>
                    <cn type="integer"> 1 </cn>
                  </apply>
                  <apply>
                    <eq/>
                    <ci> Casp3 </ci>
                    <cn type="integer"> 0 </cn>
                  </apply>
                </apply>
                <apply>
                  <and/>
                  <apply>
                    <eq/>
                    <ci> Plk1 </ci>
                    <cn type="integer"> 1 </cn>
                  </apply>
                  <apply>
                    <eq/>
                    <ci> CyclinA </ci>
                    <cn type="integer"> 0 </cn>
                  </apply>
                  <apply>
                    <eq/>
                    <ci> CyclinB </ci>
                    <cn type="integer"> 0 </cn>
                  </apply>
                  <apply>
                    <eq/>
                    <ci> Replication </ci>
                    <cn type="integer"> 0 </cn>
                  </apply>
                  <apply>
                    <eq/>
                    <ci> CHK1 </ci>
                    <cn type="integer"> 1 </cn>
                  </apply>
                  <apply>
                    <eq/>
                    <ci> Casp3 </ci>
                    <cn type="integer"> 0 </cn>
                  </apply>
                </apply>
                <apply>
                  <and/>
                  <apply>
                    <eq/>
                    <ci> Plk1 </ci>
                    <cn type="integer"> 1 </cn>
                  </apply>
                  <apply>
                    <eq/>
                    <ci> CyclinA </ci>
                    <cn type="integer"> 0 </cn>
                  </apply>
                  <apply>
                    <eq/>
                    <ci> CyclinB </ci>
                    <cn type="integer"> 0 </cn>
                  </apply>
                  <apply>
                    <eq/>
                    <ci> Replication </ci>
                    <cn type="integer"> 1 </cn>
                  </apply>
                  <apply>
                    <eq/>
                    <ci> Casp3 </ci>
                    <cn type="integer"> 0 </cn>
                  </apply>
                </apply>
                <apply>
                  <and/>
                  <apply>
                    <eq/>
                    <ci> Plk1 </ci>
                    <cn type="integer"> 1 </cn>
                  </apply>
                  <apply>
                    <eq/>
                    <ci> CyclinA </ci>
                    <cn type="integer"> 0 </cn>
                  </apply>
                  <apply>
                    <eq/>
                    <ci> CyclinB </ci>
                    <cn type="integer"> 1 </cn>
                  </apply>
                  <apply>
                    <eq/>
                    <ci> Cdk1 </ci>
                    <cn type="integer"> 0 </cn>
                  </apply>
                  <apply>
                    <eq/>
                    <ci> Replication </ci>
                    <cn type="integer"> 0 </cn>
                  </apply>
                  <apply>
                    <eq/>
                    <ci> CHK1 </ci>
                    <cn type="integer"> 1 </cn>
                  </apply>
                  <apply>
                    <eq/>
                    <ci> Casp3 </ci>
                    <cn type="integer"> 0 </cn>
                  </apply>
                </apply>
                <apply>
                  <and/>
                  <apply>
                    <eq/>
                    <ci> Plk1 </ci>
                    <cn type="integer"> 1 </cn>
                  </apply>
                  <apply>
                    <eq/>
                    <ci> CyclinA </ci>
                    <cn type="integer"> 0 </cn>
                  </apply>
                  <apply>
                    <eq/>
                    <ci> CyclinB </ci>
                    <cn type="integer"> 1 </cn>
                  </apply>
                  <apply>
                    <eq/>
                    <ci> Cdk1 </ci>
                    <cn type="integer"> 0 </cn>
                  </apply>
                  <apply>
                    <eq/>
                    <ci> Replication </ci>
                    <cn type="integer"> 1 </cn>
                  </apply>
                  <apply>
                    <eq/>
                    <ci> Casp3 </ci>
                    <cn type="integer"> 0 </cn>
                  </apply>
                </apply>
                <apply>
                  <and/>
                  <apply>
                    <eq/>
                    <ci> Plk1 </ci>
                    <cn type="integer"> 1 </cn>
                  </apply>
                  <apply>
                    <eq/>
                    <ci> CyclinA </ci>
                    <cn type="integer"> 1 </cn>
                  </apply>
                  <apply>
                    <eq/>
                    <ci> CyclinB </ci>
                    <cn type="integer"> 0 </cn>
                  </apply>
                  <apply>
                    <eq/>
                    <ci> Cdk1 </ci>
                    <cn type="integer"> 0 </cn>
                  </apply>
                  <apply>
                    <eq/>
                    <ci> Replication </ci>
                    <cn type="integer"> 0 </cn>
                  </apply>
                  <apply>
                    <eq/>
                    <ci> CHK1 </ci>
                    <cn type="integer"> 1 </cn>
                  </apply>
                  <apply>
                    <eq/>
                    <ci> Casp3 </ci>
                    <cn type="integer"> 0 </cn>
                  </apply>
                </apply>
                <apply>
                  <and/>
                  <apply>
                    <eq/>
                    <ci> Plk1 </ci>
                    <cn type="integer"> 1 </cn>
                  </apply>
                  <apply>
                    <eq/>
                    <ci> CyclinA </ci>
                    <cn type="integer"> 1 </cn>
                  </apply>
                  <apply>
                    <eq/>
                    <ci> CyclinB </ci>
                    <cn type="integer"> 0 </cn>
                  </apply>
                  <apply>
                    <eq/>
                    <ci> Cdk1 </ci>
                    <cn type="integer"> 0 </cn>
                  </apply>
                  <apply>
                    <eq/>
                    <ci> Replication </ci>
                    <cn type="integer"> 1 </cn>
                  </apply>
                  <apply>
                    <eq/>
                    <ci> Casp3 </ci>
                    <cn type="integer"> 0 </cn>
                  </apply>
                </apply>
                <apply>
                  <and/>
                  <apply>
                    <eq/>
                    <ci> Plk1 </ci>
                    <cn type="integer"> 1 </cn>
                  </apply>
                  <apply>
                    <eq/>
                    <ci> CyclinA </ci>
                    <cn type="integer"> 1 </cn>
                  </apply>
                  <apply>
                    <eq/>
                    <ci> CyclinB </ci>
                    <cn type="integer"> 0 </cn>
                  </apply>
                  <apply>
                    <eq/>
                    <ci> Cdk1 </ci>
                    <cn type="integer"> 1 </cn>
                  </apply>
                  <apply>
                    <eq/>
                    <ci> CHK1 </ci>
                    <cn type="integer"> 1 </cn>
                  </apply>
                  <apply>
                    <eq/>
                    <ci> Casp3 </ci>
                    <cn type="integer"> 0 </cn>
                  </apply>
                </apply>
                <apply>
                  <and/>
                  <apply>
                    <eq/>
                    <ci> Plk1 </ci>
                    <cn type="integer"> 1 </cn>
                  </apply>
                  <apply>
                    <eq/>
                    <ci> CyclinA </ci>
                    <cn type="integer"> 1 </cn>
                  </apply>
                  <apply>
                    <eq/>
                    <ci> CyclinB </ci>
                    <cn type="integer"> 1 </cn>
                  </apply>
                  <apply>
                    <eq/>
                    <ci> Cdk1 </ci>
                    <cn type="integer"> 0 </cn>
                  </apply>
                  <apply>
                    <eq/>
                    <ci> Replication </ci>
                    <cn type="integer"> 0 </cn>
                  </apply>
                  <apply>
                    <eq/>
                    <ci> CHK1 </ci>
                    <cn type="integer"> 1 </cn>
                  </apply>
                  <apply>
                    <eq/>
                    <ci> Casp3 </ci>
                    <cn type="integer"> 0 </cn>
                  </apply>
                </apply>
                <apply>
                  <and/>
                  <apply>
                    <eq/>
                    <ci> Plk1 </ci>
                    <cn type="integer"> 1 </cn>
                  </apply>
                  <apply>
                    <eq/>
                    <ci> CyclinA </ci>
                    <cn type="integer"> 1 </cn>
                  </apply>
                  <apply>
                    <eq/>
                    <ci> CyclinB </ci>
                    <cn type="integer"> 1 </cn>
                  </apply>
                  <apply>
                    <eq/>
                    <ci> Cdk1 </ci>
                    <cn type="integer"> 0 </cn>
                  </apply>
                  <apply>
                    <eq/>
                    <ci> Replication </ci>
                    <cn type="integer"> 1 </cn>
                  </apply>
                  <apply>
                    <eq/>
                    <ci> Casp3 </ci>
                    <cn type="integer"> 0 </cn>
                  </apply>
                </apply>
              </apply>
            </math>
                    </qual:functionTerm>
        </qual:listOfFunctionTerms>
      </qual:transition>
      <qual:transition qual:id="tr_Cdc25B">
        <qual:listOfInputs>
          <qual:input qual:id="tr_Cdc25B_in_78" qual:qualitativeSpecies="FoxM1" qual:sign="positive" qual:transitionEffect="none"/>
          <qual:input qual:id="tr_Cdc25B_in_95" qual:qualitativeSpecies="f4N_DNA" qual:sign="positive" qual:transitionEffect="none"/>
        </qual:listOfInputs>
        <qual:listOfOutputs>
          <qual:output qual:id="tr_Cdc25B_out" qual:qualitativeSpecies="Cdc25B" qual:transitionEffect="assignmentLevel"/>
        </qual:listOfOutputs>
        <qual:listOfFunctionTerms>
          <qual:defaultTerm qual:resultLevel="0">
          </qual:defaultTerm>
          <qual:functionTerm qual:resultLevel="1">
            <math xmlns="http://www.w3.org/1998/Math/MathML">            
              <apply>
                <and/>
                <apply>
                  <eq/>
                  <ci> FoxM1 </ci>
                  <cn type="integer"> 1 </cn>
                </apply>
                <apply>
                  <eq/>
                  <ci> f4N_DNA </ci>
                  <cn type="integer"> 1 </cn>
                </apply>
              </apply>
            </math>
                    </qual:functionTerm>
        </qual:listOfFunctionTerms>
      </qual:transition>
      <qual:transition qual:id="tr_Plk1">
        <qual:listOfInputs>
          <qual:input qual:id="tr_Plk1_in_78" qual:qualitativeSpecies="FoxM1" qual:sign="positive" qual:transitionEffect="none"/>
          <qual:input qual:id="tr_Plk1_in_79" qual:qualitativeSpecies="Cdc25A" qual:sign="positive" qual:transitionEffect="none"/>
          <qual:input qual:id="tr_Plk1_in_80" qual:qualitativeSpecies="Wee1" qual:sign="negative" qual:transitionEffect="none"/>
          <qual:input qual:id="tr_Plk1_in_83" qual:qualitativeSpecies="CyclinA" qual:sign="positive" qual:transitionEffect="none"/>
          <qual:input qual:id="tr_Plk1_in_85" qual:qualitativeSpecies="CyclinB" qual:sign="positive" qual:transitionEffect="none"/>
          <qual:input qual:id="tr_Plk1_in_87" qual:qualitativeSpecies="Cdk1" qual:sign="positive" qual:transitionEffect="none"/>
          <qual:input qual:id="tr_Plk1_in_90" qual:qualitativeSpecies="Cdh1" qual:sign="negative" qual:transitionEffect="none"/>
          <qual:input qual:id="tr_Plk1_in_101" qual:qualitativeSpecies="Plk1_H" qual:sign="positive" qual:transitionEffect="none"/>
        </qual:listOfInputs>
        <qual:listOfOutputs>
          <qual:output qual:id="tr_Plk1_out" qual:qualitativeSpecies="Plk1" qual:transitionEffect="assignmentLevel"/>
        </qual:listOfOutputs>
        <qual:listOfFunctionTerms>
          <qual:defaultTerm qual:resultLevel="0">
          </qual:defaultTerm>
          <qual:functionTerm qual:resultLevel="1">
            <math xmlns="http://www.w3.org/1998/Math/MathML">            
              <apply>
                <or/>
                <apply>
                  <and/>
                  <apply>
                    <eq/>
                    <ci> FoxM1 </ci>
                    <cn type="integer"> 0 </cn>
                  </apply>
                  <apply>
                    <eq/>
                    <ci> Cdc25A </ci>
                    <cn type="integer"> 0 </cn>
                  </apply>
                  <apply>
                    <eq/>
                    <ci> CyclinB </ci>
                    <cn type="integer"> 1 </cn>
                  </apply>
                  <apply>
                    <eq/>
                    <ci> Cdk1 </ci>
                    <cn type="integer"> 1 </cn>
                  </apply>
                  <apply>
                    <eq/>
                    <ci> Cdh1 </ci>
                    <cn type="integer"> 0 </cn>
                  </apply>
                  <apply>
                    <eq/>
                    <ci> Plk1_H </ci>
                    <cn type="integer"> 1 </cn>
                  </apply>
                </apply>
                <apply>
                  <and/>
                  <apply>
                    <eq/>
                    <ci> FoxM1 </ci>
                    <cn type="integer"> 0 </cn>
                  </apply>
                  <apply>
                    <eq/>
                    <ci> Cdc25A </ci>
                    <cn type="integer"> 1 </cn>
                  </apply>
                  <apply>
                    <eq/>
                    <ci> Wee1 </ci>
                    <cn type="integer"> 0 </cn>
                  </apply>
                  <apply>
                    <eq/>
                    <ci> CyclinA </ci>
                    <cn type="integer"> 0 </cn>
                  </apply>
                  <apply>
                    <eq/>
                    <ci> CyclinB </ci>
                    <cn type="integer"> 1 </cn>
                  </apply>
                  <apply>
                    <eq/>
                    <ci> Cdk1 </ci>
                    <cn type="integer"> 1 </cn>
                  </apply>
                  <apply>
                    <eq/>
                    <ci> Cdh1 </ci>
                    <cn type="integer"> 0 </cn>
                  </apply>
                  <apply>
                    <eq/>
                    <ci> Plk1_H </ci>
                    <cn type="integer"> 1 </cn>
                  </apply>
                </apply>
                <apply>
                  <and/>
                  <apply>
                    <eq/>
                    <ci> FoxM1 </ci>
                    <cn type="integer"> 0 </cn>
                  </apply>
                  <apply>
                    <eq/>
                    <ci> Cdc25A </ci>
                    <cn type="integer"> 1 </cn>
                  </apply>
                  <apply>
                    <eq/>
                    <ci> Wee1 </ci>
                    <cn type="integer"> 0 </cn>
                  </apply>
                  <apply>
                    <eq/>
                    <ci> CyclinA </ci>
                    <cn type="integer"> 1 </cn>
                  </apply>
                  <apply>
                    <eq/>
                    <ci> Cdh1 </ci>
                    <cn type="integer"> 0 </cn>
                  </apply>
                  <apply>
                    <eq/>
                    <ci> Plk1_H </ci>
                    <cn type="integer"> 1 </cn>
                  </apply>
                </apply>
                <apply>
                  <and/>
                  <apply>
                    <eq/>
                    <ci> FoxM1 </ci>
                    <cn type="integer"> 0 </cn>
                  </apply>
                  <apply>
                    <eq/>
                    <ci> Cdc25A </ci>
                    <cn type="integer"> 1 </cn>
                  </apply>
                  <apply>
                    <eq/>
                    <ci> Wee1 </ci>
                    <cn type="integer"> 1 </cn>
                  </apply>
                  <apply>
                    <eq/>
                    <ci> CyclinB </ci>
                    <cn type="integer"> 1 </cn>
                  </apply>
                  <apply>
                    <eq/>
                    <ci> Cdk1 </ci>
                    <cn type="integer"> 1 </cn>
                  </apply>
                  <apply>
                    <eq/>
                    <ci> Cdh1 </ci>
                    <cn type="integer"> 0 </cn>
                  </apply>
                  <apply>
                    <eq/>
                    <ci> Plk1_H </ci>
                    <cn type="integer"> 1 </cn>
                  </apply>
                </apply>
                <apply>
                  <and/>
                  <apply>
                    <eq/>
                    <ci> FoxM1 </ci>
                    <cn type="integer"> 1 </cn>
                  </apply>
                  <apply>
                    <eq/>
                    <ci> Cdc25A </ci>
                    <cn type="integer"> 0 </cn>
                  </apply>
                  <apply>
                    <eq/>
                    <ci> CyclinB </ci>
                    <cn type="integer"> 1 </cn>
                  </apply>
                  <apply>
                    <eq/>
                    <ci> Cdk1 </ci>
                    <cn type="integer"> 1 </cn>
                  </apply>
                  <apply>
                    <eq/>
                    <ci> Cdh1 </ci>
                    <cn type="integer"> 0 </cn>
                  </apply>
                </apply>
                <apply>
                  <and/>
                  <apply>
                    <eq/>
                    <ci> FoxM1 </ci>
                    <cn type="integer"> 1 </cn>
                  </apply>
                  <apply>
                    <eq/>
                    <ci> Cdc25A </ci>
                    <cn type="integer"> 1 </cn>
                  </apply>
                  <apply>
                    <eq/>
                    <ci> Wee1 </ci>
                    <cn type="integer"> 0 </cn>
                  </apply>
                  <apply>
                    <eq/>
                    <ci> CyclinA </ci>
                    <cn type="integer"> 0 </cn>
                  </apply>
                  <apply>
                    <eq/>
                    <ci> CyclinB </ci>
                    <cn type="integer"> 1 </cn>
                  </apply>
                  <apply>
                    <eq/>
                    <ci> Cdk1 </ci>
                    <cn type="integer"> 1 </cn>
                  </apply>
                  <apply>
                    <eq/>
                    <ci> Cdh1 </ci>
                    <cn type="integer"> 0 </cn>
                  </apply>
                </apply>
                <apply>
                  <and/>
                  <apply>
                    <eq/>
                    <ci> FoxM1 </ci>
                    <cn type="integer"> 1 </cn>
                  </apply>
                  <apply>
                    <eq/>
                    <ci> Cdc25A </ci>
                    <cn type="integer"> 1 </cn>
                  </apply>
                  <apply>
                    <eq/>
                    <ci> Wee1 </ci>
                    <cn type="integer"> 0 </cn>
                  </apply>
                  <apply>
                    <eq/>
                    <ci> CyclinA </ci>
                    <cn type="integer"> 1 </cn>
                  </apply>
                  <apply>
                    <eq/>
                    <ci> Cdh1 </ci>
                    <cn type="integer"> 0 </cn>
                  </apply>
                </apply>
                <apply>
                  <and/>
                  <apply>
                    <eq/>
                    <ci> FoxM1 </ci>
                    <cn type="integer"> 1 </cn>
                  </apply>
                  <apply>
                    <eq/>
                    <ci> Cdc25A </ci>
                    <cn type="integer"> 1 </cn>
                  </apply>
                  <apply>
                    <eq/>
                    <ci> Wee1 </ci>
                    <cn type="integer"> 1 </cn>
                  </apply>
                  <apply>
                    <eq/>
                    <ci> CyclinB </ci>
                    <cn type="integer"> 1 </cn>
                  </apply>
                  <apply>
                    <eq/>
                    <ci> Cdk1 </ci>
                    <cn type="integer"> 1 </cn>
                  </apply>
                  <apply>
                    <eq/>
                    <ci> Cdh1 </ci>
                    <cn type="integer"> 0 </cn>
                  </apply>
                </apply>
              </apply>
            </math>
                    </qual:functionTerm>
        </qual:listOfFunctionTerms>
      </qual:transition>
      <qual:transition qual:id="tr_CyclinA">
        <qual:listOfInputs>
          <qual:input qual:id="tr_CyclinA_in_76" qual:qualitativeSpecies="CyclinA_mRNA" qual:sign="positive" qual:transitionEffect="none"/>
          <qual:input qual:id="tr_CyclinA_in_77" qual:qualitativeSpecies="Emi1" qual:sign="positive" qual:transitionEffect="none"/>
          <qual:input qual:id="tr_CyclinA_in_79" qual:qualitativeSpecies="Cdc25A" qual:sign="positive" qual:transitionEffect="none"/>
          <qual:input qual:id="tr_CyclinA_in_83" qual:qualitativeSpecies="CyclinA" qual:sign="positive" qual:transitionEffect="none"/>
          <qual:input qual:id="tr_CyclinA_in_86" qual:qualitativeSpecies="UbcH10" qual:sign="negative" qual:transitionEffect="none"/>
          <qual:input qual:id="tr_CyclinA_in_88" qual:qualitativeSpecies="pAPC" qual:sign="negative" qual:transitionEffect="none"/>
          <qual:input qual:id="tr_CyclinA_in_90" qual:qualitativeSpecies="Cdh1" qual:sign="negative" qual:transitionEffect="none"/>
        </qual:listOfInputs>
        <qual:listOfOutputs>
          <qual:output qual:id="tr_CyclinA_out" qual:qualitativeSpecies="CyclinA" qual:transitionEffect="assignmentLevel"/>
        </qual:listOfOutputs>
        <qual:listOfFunctionTerms>
          <qual:defaultTerm qual:resultLevel="0">
          </qual:defaultTerm>
          <qual:functionTerm qual:resultLevel="1">
            <math xmlns="http://www.w3.org/1998/Math/MathML">            
              <apply>
                <or/>
                <apply>
                  <and/>
                  <apply>
                    <eq/>
                    <ci> CyclinA_mRNA </ci>
                    <cn type="integer"> 1 </cn>
                  </apply>
                  <apply>
                    <eq/>
                    <ci> Emi1 </ci>
                    <cn type="integer"> 0 </cn>
                  </apply>
                  <apply>
                    <eq/>
                    <ci> Cdc25A </ci>
                    <cn type="integer"> 0 </cn>
                  </apply>
                  <apply>
                    <eq/>
                    <ci> CyclinA </ci>
                    <cn type="integer"> 1 </cn>
                  </apply>
                  <apply>
                    <eq/>
                    <ci> UbcH10 </ci>
                    <cn type="integer"> 0 </cn>
                  </apply>
                  <apply>
                    <eq/>
                    <ci> pAPC </ci>
                    <cn type="integer"> 0 </cn>
                  </apply>
                  <apply>
                    <eq/>
                    <ci> Cdh1 </ci>
                    <cn type="integer"> 0 </cn>
                  </apply>
                </apply>
                <apply>
                  <and/>
                  <apply>
                    <eq/>
                    <ci> CyclinA_mRNA </ci>
                    <cn type="integer"> 1 </cn>
                  </apply>
                  <apply>
                    <eq/>
                    <ci> Emi1 </ci>
                    <cn type="integer"> 0 </cn>
                  </apply>
                  <apply>
                    <eq/>
                    <ci> Cdc25A </ci>
                    <cn type="integer"> 1 </cn>
                  </apply>
                  <apply>
                    <eq/>
                    <ci> pAPC </ci>
                    <cn type="integer"> 0 </cn>
                  </apply>
                  <apply>
                    <eq/>
                    <ci> Cdh1 </ci>
                    <cn type="integer"> 0 </cn>
                  </apply>
                </apply>
                <apply>
                  <and/>
                  <apply>
                    <eq/>
                    <ci> CyclinA_mRNA </ci>
                    <cn type="integer"> 1 </cn>
                  </apply>
                  <apply>
                    <eq/>
                    <ci> Emi1 </ci>
                    <cn type="integer"> 1 </cn>
                  </apply>
                  <apply>
                    <eq/>
                    <ci> Cdc25A </ci>
                    <cn type="integer"> 0 </cn>
                  </apply>
                  <apply>
                    <eq/>
                    <ci> CyclinA </ci>
                    <cn type="integer"> 1 </cn>
                  </apply>
                  <apply>
                    <eq/>
                    <ci> UbcH10 </ci>
                    <cn type="integer"> 0 </cn>
                  </apply>
                  <apply>
                    <eq/>
                    <ci> pAPC </ci>
                    <cn type="integer"> 0 </cn>
                  </apply>
                </apply>
                <apply>
                  <and/>
                  <apply>
                    <eq/>
                    <ci> CyclinA_mRNA </ci>
                    <cn type="integer"> 1 </cn>
                  </apply>
                  <apply>
                    <eq/>
                    <ci> Emi1 </ci>
                    <cn type="integer"> 1 </cn>
                  </apply>
                  <apply>
                    <eq/>
                    <ci> Cdc25A </ci>
                    <cn type="integer"> 0 </cn>
                  </apply>
                  <apply>
                    <eq/>
                    <ci> CyclinA </ci>
                    <cn type="integer"> 1 </cn>
                  </apply>
                  <apply>
                    <eq/>
                    <ci> UbcH10 </ci>
                    <cn type="integer"> 1 </cn>
                  </apply>
                  <apply>
                    <eq/>
                    <ci> pAPC </ci>
                    <cn type="integer"> 0 </cn>
                  </apply>
                  <apply>
                    <eq/>
                    <ci> Cdh1 </ci>
                    <cn type="integer"> 0 </cn>
                  </apply>
                </apply>
                <apply>
                  <and/>
                  <apply>
                    <eq/>
                    <ci> CyclinA_mRNA </ci>
                    <cn type="integer"> 1 </cn>
                  </apply>
                  <apply>
                    <eq/>
                    <ci> Emi1 </ci>
                    <cn type="integer"> 1 </cn>
                  </apply>
                  <apply>
                    <eq/>
                    <ci> Cdc25A </ci>
                    <cn type="integer"> 1 </cn>
                  </apply>
                  <apply>
                    <eq/>
                    <ci> pAPC </ci>
                    <cn type="integer"> 0 </cn>
                  </apply>
                </apply>
              </apply>
            </math>
                    </qual:functionTerm>
        </qual:listOfFunctionTerms>
      </qual:transition>
      <qual:transition qual:id="tr_Cdc25C">
        <qual:listOfInputs>
          <qual:input qual:id="tr_Cdc25C_in_81" qual:qualitativeSpecies="Cdc25B" qual:sign="positive" qual:transitionEffect="none"/>
          <qual:input qual:id="tr_Cdc25C_in_82" qual:qualitativeSpecies="Plk1" qual:sign="positive" qual:transitionEffect="none"/>
          <qual:input qual:id="tr_Cdc25C_in_85" qual:qualitativeSpecies="CyclinB" qual:sign="positive" qual:transitionEffect="none"/>
          <qual:input qual:id="tr_Cdc25C_in_87" qual:qualitativeSpecies="Cdk1" qual:sign="positive" qual:transitionEffect="none"/>
          <qual:input qual:id="tr_Cdc25C_in_93" qual:qualitativeSpecies="CHK1" qual:sign="negative" qual:transitionEffect="none"/>
          <qual:input qual:id="tr_Cdc25C_in_95" qual:qualitativeSpecies="f4N_DNA" qual:sign="positive" qual:transitionEffect="none"/>
          <qual:input qual:id="tr_Cdc25C_in_98" qual:qualitativeSpecies="Bipolar_Spindle" qual:sign="positive" qual:transitionEffect="none"/>
          <qual:input qual:id="tr_Cdc25C_in_107" qual:qualitativeSpecies="CHK2" qual:sign="negative" qual:transitionEffect="none"/>
        </qual:listOfInputs>
        <qual:listOfOutputs>
          <qual:output qual:id="tr_Cdc25C_out" qual:qualitativeSpecies="Cdc25C" qual:transitionEffect="assignmentLevel"/>
        </qual:listOfOutputs>
        <qual:listOfFunctionTerms>
          <qual:defaultTerm qual:resultLevel="0">
          </qual:defaultTerm>
          <qual:functionTerm qual:resultLevel="1">
            <math xmlns="http://www.w3.org/1998/Math/MathML">            
              <apply>
                <or/>
                <apply>
                  <and/>
                  <apply>
                    <eq/>
                    <ci> Cdc25B </ci>
                    <cn type="integer"> 0 </cn>
                  </apply>
                  <apply>
                    <eq/>
                    <ci> Plk1 </ci>
                    <cn type="integer"> 1 </cn>
                  </apply>
                  <apply>
                    <eq/>
                    <ci> CyclinB </ci>
                    <cn type="integer"> 1 </cn>
                  </apply>
                  <apply>
                    <eq/>
                    <ci> Cdk1 </ci>
                    <cn type="integer"> 1 </cn>
                  </apply>
                  <apply>
                    <eq/>
                    <ci> f4N_DNA </ci>
                    <cn type="integer"> 1 </cn>
                  </apply>
                </apply>
                <apply>
                  <and/>
                  <apply>
                    <eq/>
                    <ci> Cdc25B </ci>
                    <cn type="integer"> 1 </cn>
                  </apply>
                  <apply>
                    <eq/>
                    <ci> Plk1 </ci>
                    <cn type="integer"> 1 </cn>
                  </apply>
                  <apply>
                    <eq/>
                    <ci> CyclinB </ci>
                    <cn type="integer"> 0 </cn>
                  </apply>
                  <apply>
                    <eq/>
                    <ci> CHK1 </ci>
                    <cn type="integer"> 0 </cn>
                  </apply>
                  <apply>
                    <eq/>
                    <ci> f4N_DNA </ci>
                    <cn type="integer"> 1 </cn>
                  </apply>
                  <apply>
                    <eq/>
                    <ci> Bipolar_Spindle </ci>
                    <cn type="integer"> 0 </cn>
                  </apply>
                  <apply>
                    <eq/>
                    <ci> CHK2 </ci>
                    <cn type="integer"> 0 </cn>
                  </apply>
                </apply>
                <apply>
                  <and/>
                  <apply>
                    <eq/>
                    <ci> Cdc25B </ci>
                    <cn type="integer"> 1 </cn>
                  </apply>
                  <apply>
                    <eq/>
                    <ci> Plk1 </ci>
                    <cn type="integer"> 1 </cn>
                  </apply>
                  <apply>
                    <eq/>
                    <ci> CyclinB </ci>
                    <cn type="integer"> 0 </cn>
                  </apply>
                  <apply>
                    <eq/>
                    <ci> CHK1 </ci>
                    <cn type="integer"> 0 </cn>
                  </apply>
                  <apply>
                    <eq/>
                    <ci> f4N_DNA </ci>
                    <cn type="integer"> 1 </cn>
                  </apply>
                  <apply>
                    <eq/>
                    <ci> Bipolar_Spindle </ci>
                    <cn type="integer"> 1 </cn>
                  </apply>
                </apply>
                <apply>
                  <and/>
                  <apply>
                    <eq/>
                    <ci> Cdc25B </ci>
                    <cn type="integer"> 1 </cn>
                  </apply>
                  <apply>
                    <eq/>
                    <ci> Plk1 </ci>
                    <cn type="integer"> 1 </cn>
                  </apply>
                  <apply>
                    <eq/>
                    <ci> CyclinB </ci>
                    <cn type="integer"> 1 </cn>
                  </apply>
                  <apply>
                    <eq/>
                    <ci> Cdk1 </ci>
                    <cn type="integer"> 0 </cn>
                  </apply>
                  <apply>
                    <eq/>
                    <ci> CHK1 </ci>
                    <cn type="integer"> 0 </cn>
                  </apply>
                  <apply>
                    <eq/>
                    <ci> f4N_DNA </ci>
                    <cn type="integer"> 1 </cn>
                  </apply>
                  <apply>
                    <eq/>
                    <ci> Bipolar_Spindle </ci>
                    <cn type="integer"> 0 </cn>
                  </apply>
                  <apply>
                    <eq/>
                    <ci> CHK2 </ci>
                    <cn type="integer"> 0 </cn>
                  </apply>
                </apply>
                <apply>
                  <and/>
                  <apply>
                    <eq/>
                    <ci> Cdc25B </ci>
                    <cn type="integer"> 1 </cn>
                  </apply>
                  <apply>
                    <eq/>
                    <ci> Plk1 </ci>
                    <cn type="integer"> 1 </cn>
                  </apply>
                  <apply>
                    <eq/>
                    <ci> CyclinB </ci>
                    <cn type="integer"> 1 </cn>
                  </apply>
                  <apply>
                    <eq/>
                    <ci> Cdk1 </ci>
                    <cn type="integer"> 0 </cn>
                  </apply>
                  <apply>
                    <eq/>
                    <ci> CHK1 </ci>
                    <cn type="integer"> 0 </cn>
                  </apply>
                  <apply>
                    <eq/>
                    <ci> f4N_DNA </ci>
                    <cn type="integer"> 1 </cn>
                  </apply>
                  <apply>
                    <eq/>
                    <ci> Bipolar_Spindle </ci>
                    <cn type="integer"> 1 </cn>
                  </apply>
                </apply>
                <apply>
                  <and/>
                  <apply>
                    <eq/>
                    <ci> Cdc25B </ci>
                    <cn type="integer"> 1 </cn>
                  </apply>
                  <apply>
                    <eq/>
                    <ci> Plk1 </ci>
                    <cn type="integer"> 1 </cn>
                  </apply>
                  <apply>
                    <eq/>
                    <ci> CyclinB </ci>
                    <cn type="integer"> 1 </cn>
                  </apply>
                  <apply>
                    <eq/>
                    <ci> Cdk1 </ci>
                    <cn type="integer"> 1 </cn>
                  </apply>
                  <apply>
                    <eq/>
                    <ci> f4N_DNA </ci>
                    <cn type="integer"> 1 </cn>
                  </apply>
                </apply>
              </apply>
            </math>
                    </qual:functionTerm>
        </qual:listOfFunctionTerms>
      </qual:transition>
      <qual:transition qual:id="tr_CyclinB">
        <qual:listOfInputs>
          <qual:input qual:id="tr_CyclinB_in_21" qual:qualitativeSpecies="FoxO3" qual:sign="positive" qual:transitionEffect="none"/>
          <qual:input qual:id="tr_CyclinB_in_78" qual:qualitativeSpecies="FoxM1" qual:sign="positive" qual:transitionEffect="none"/>
          <qual:input qual:id="tr_CyclinB_in_85" qual:qualitativeSpecies="CyclinB" qual:sign="positive" qual:transitionEffect="none"/>
          <qual:input qual:id="tr_CyclinB_in_88" qual:qualitativeSpecies="pAPC" qual:sign="negative" qual:transitionEffect="none"/>
          <qual:input qual:id="tr_CyclinB_in_89" qual:qualitativeSpecies="Cdc20" qual:sign="negative" qual:transitionEffect="none"/>
          <qual:input qual:id="tr_CyclinB_in_90" qual:qualitativeSpecies="Cdh1" qual:sign="negative" qual:transitionEffect="none"/>
          <qual:input qual:id="tr_CyclinB_in_111" qual:qualitativeSpecies="p53_4" qual:sign="negative" qual:transitionEffect="none"/>
        </qual:listOfInputs>
        <qual:listOfOutputs>
          <qual:output qual:id="tr_CyclinB_out" qual:qualitativeSpecies="CyclinB" qual:transitionEffect="assignmentLevel"/>
        </qual:listOfOutputs>
        <qual:listOfFunctionTerms>
          <qual:defaultTerm qual:resultLevel="0">
          </qual:defaultTerm>
          <qual:functionTerm qual:resultLevel="1">
            <math xmlns="http://www.w3.org/1998/Math/MathML">            
              <apply>
                <or/>
                <apply>
                  <and/>
                  <apply>
                    <eq/>
                    <ci> FoxO3 </ci>
                    <cn type="integer"> 0 </cn>
                  </apply>
                  <apply>
                    <eq/>
                    <ci> FoxM1 </ci>
                    <cn type="integer"> 1 </cn>
                  </apply>
                  <apply>
                    <eq/>
                    <ci> pAPC </ci>
                    <cn type="integer"> 0 </cn>
                  </apply>
                  <apply>
                    <eq/>
                    <ci> Cdh1 </ci>
                    <cn type="integer"> 0 </cn>
                  </apply>
                  <apply>
                    <eq/>
                    <ci> p53_4 </ci>
                    <cn type="integer"> 0 </cn>
                  </apply>
                </apply>
                <apply>
                  <and/>
                  <apply>
                    <eq/>
                    <ci> FoxO3 </ci>
                    <cn type="integer"> 0 </cn>
                  </apply>
                  <apply>
                    <eq/>
                    <ci> FoxM1 </ci>
                    <cn type="integer"> 1 </cn>
                  </apply>
                  <apply>
                    <eq/>
                    <ci> pAPC </ci>
                    <cn type="integer"> 1 </cn>
                  </apply>
                  <apply>
                    <eq/>
                    <ci> Cdc20 </ci>
                    <cn type="integer"> 0 </cn>
                  </apply>
                  <apply>
                    <eq/>
                    <ci> Cdh1 </ci>
                    <cn type="integer"> 0 </cn>
                  </apply>
                  <apply>
                    <eq/>
                    <ci> p53_4 </ci>
                    <cn type="integer"> 0 </cn>
                  </apply>
                </apply>
                <apply>
                  <and/>
                  <apply>
                    <eq/>
                    <ci> FoxO3 </ci>
                    <cn type="integer"> 1 </cn>
                  </apply>
                  <apply>
                    <eq/>
                    <ci> FoxM1 </ci>
                    <cn type="integer"> 0 </cn>
                  </apply>
                  <apply>
                    <eq/>
                    <ci> CyclinB </ci>
                    <cn type="integer"> 1 </cn>
                  </apply>
                  <apply>
                    <eq/>
                    <ci> pAPC </ci>
                    <cn type="integer"> 0 </cn>
                  </apply>
                  <apply>
                    <eq/>
                    <ci> Cdh1 </ci>
                    <cn type="integer"> 0 </cn>
                  </apply>
                  <apply>
                    <eq/>
                    <ci> p53_4 </ci>
                    <cn type="integer"> 0 </cn>
                  </apply>
                </apply>
                <apply>
                  <and/>
                  <apply>
                    <eq/>
                    <ci> FoxO3 </ci>
                    <cn type="integer"> 1 </cn>
                  </apply>
                  <apply>
                    <eq/>
                    <ci> FoxM1 </ci>
                    <cn type="integer"> 0 </cn>
                  </apply>
                  <apply>
                    <eq/>
                    <ci> CyclinB </ci>
                    <cn type="integer"> 1 </cn>
                  </apply>
                  <apply>
                    <eq/>
                    <ci> pAPC </ci>
                    <cn type="integer"> 1 </cn>
                  </apply>
                  <apply>
                    <eq/>
                    <ci> Cdc20 </ci>
                    <cn type="integer"> 0 </cn>
                  </apply>
                  <apply>
                    <eq/>
                    <ci> Cdh1 </ci>
                    <cn type="integer"> 0 </cn>
                  </apply>
                  <apply>
                    <eq/>
                    <ci> p53_4 </ci>
                    <cn type="integer"> 0 </cn>
                  </apply>
                </apply>
                <apply>
                  <and/>
                  <apply>
                    <eq/>
                    <ci> FoxO3 </ci>
                    <cn type="integer"> 1 </cn>
                  </apply>
                  <apply>
                    <eq/>
                    <ci> FoxM1 </ci>
                    <cn type="integer"> 1 </cn>
                  </apply>
                  <apply>
                    <eq/>
                    <ci> pAPC </ci>
                    <cn type="integer"> 0 </cn>
                  </apply>
                  <apply>
                    <eq/>
                    <ci> Cdh1 </ci>
                    <cn type="integer"> 0 </cn>
                  </apply>
                  <apply>
                    <eq/>
                    <ci> p53_4 </ci>
                    <cn type="integer"> 0 </cn>
                  </apply>
                </apply>
                <apply>
                  <and/>
                  <apply>
                    <eq/>
                    <ci> FoxO3 </ci>
                    <cn type="integer"> 1 </cn>
                  </apply>
                  <apply>
                    <eq/>
                    <ci> FoxM1 </ci>
                    <cn type="integer"> 1 </cn>
                  </apply>
                  <apply>
                    <eq/>
                    <ci> pAPC </ci>
                    <cn type="integer"> 1 </cn>
                  </apply>
                  <apply>
                    <eq/>
                    <ci> Cdc20 </ci>
                    <cn type="integer"> 0 </cn>
                  </apply>
                  <apply>
                    <eq/>
                    <ci> Cdh1 </ci>
                    <cn type="integer"> 0 </cn>
                  </apply>
                  <apply>
                    <eq/>
                    <ci> p53_4 </ci>
                    <cn type="integer"> 0 </cn>
                  </apply>
                </apply>
              </apply>
            </math>
                    </qual:functionTerm>
        </qual:listOfFunctionTerms>
      </qual:transition>
      <qual:transition qual:id="tr_UbcH10">
        <qual:listOfInputs>
          <qual:input qual:id="tr_UbcH10_in_83" qual:qualitativeSpecies="CyclinA" qual:sign="positive" qual:transitionEffect="none"/>
          <qual:input qual:id="tr_UbcH10_in_85" qual:qualitativeSpecies="CyclinB" qual:sign="positive" qual:transitionEffect="none"/>
          <qual:input qual:id="tr_UbcH10_in_86" qual:qualitativeSpecies="UbcH10" qual:sign="positive" qual:transitionEffect="none"/>
          <qual:input qual:id="tr_UbcH10_in_89" qual:qualitativeSpecies="Cdc20" qual:sign="positive" qual:transitionEffect="none"/>
          <qual:input qual:id="tr_UbcH10_in_90" qual:qualitativeSpecies="Cdh1" qual:sign="negative" qual:transitionEffect="none"/>
        </qual:listOfInputs>
        <qual:listOfOutputs>
          <qual:output qual:id="tr_UbcH10_out" qual:qualitativeSpecies="UbcH10" qual:transitionEffect="assignmentLevel"/>
        </qual:listOfOutputs>
        <qual:listOfFunctionTerms>
          <qual:defaultTerm qual:resultLevel="0">
          </qual:defaultTerm>
          <qual:functionTerm qual:resultLevel="1">
            <math xmlns="http://www.w3.org/1998/Math/MathML">            
              <apply>
                <or/>
                <apply>
                  <and/>
                  <apply>
                    <eq/>
                    <ci> CyclinA </ci>
                    <cn type="integer"> 0 </cn>
                  </apply>
                  <apply>
                    <eq/>
                    <ci> CyclinB </ci>
                    <cn type="integer"> 0 </cn>
                  </apply>
                  <apply>
                    <eq/>
                    <ci> UbcH10 </ci>
                    <cn type="integer"> 0 </cn>
                  </apply>
                  <apply>
                    <eq/>
                    <ci> Cdh1 </ci>
                    <cn type="integer"> 0 </cn>
                  </apply>
                </apply>
                <apply>
                  <and/>
                  <apply>
                    <eq/>
                    <ci> CyclinA </ci>
                    <cn type="integer"> 0 </cn>
                  </apply>
                  <apply>
                    <eq/>
                    <ci> CyclinB </ci>
                    <cn type="integer"> 0 </cn>
                  </apply>
                  <apply>
                    <eq/>
                    <ci> UbcH10 </ci>
                    <cn type="integer"> 1 </cn>
                  </apply>
                  <apply>
                    <eq/>
                    <ci> Cdc20 </ci>
                    <cn type="integer"> 0 </cn>
                  </apply>
                  <apply>
                    <eq/>
                    <ci> Cdh1 </ci>
                    <cn type="integer"> 0 </cn>
                  </apply>
                </apply>
                <apply>
                  <and/>
                  <apply>
                    <eq/>
                    <ci> CyclinA </ci>
                    <cn type="integer"> 0 </cn>
                  </apply>
                  <apply>
                    <eq/>
                    <ci> CyclinB </ci>
                    <cn type="integer"> 0 </cn>
                  </apply>
                  <apply>
                    <eq/>
                    <ci> UbcH10 </ci>
                    <cn type="integer"> 1 </cn>
                  </apply>
                  <apply>
                    <eq/>
                    <ci> Cdc20 </ci>
                    <cn type="integer"> 1 </cn>
                  </apply>
                </apply>
                <apply>
                  <and/>
                  <apply>
                    <eq/>
                    <ci> CyclinA </ci>
                    <cn type="integer"> 0 </cn>
                  </apply>
                  <apply>
                    <eq/>
                    <ci> CyclinB </ci>
                    <cn type="integer"> 1 </cn>
                  </apply>
                  <apply>
                    <eq/>
                    <ci> UbcH10 </ci>
                    <cn type="integer"> 0 </cn>
                  </apply>
                  <apply>
                    <eq/>
                    <ci> Cdh1 </ci>
                    <cn type="integer"> 0 </cn>
                  </apply>
                </apply>
                <apply>
                  <and/>
                  <apply>
                    <eq/>
                    <ci> CyclinA </ci>
                    <cn type="integer"> 0 </cn>
                  </apply>
                  <apply>
                    <eq/>
                    <ci> CyclinB </ci>
                    <cn type="integer"> 1 </cn>
                  </apply>
                  <apply>
                    <eq/>
                    <ci> UbcH10 </ci>
                    <cn type="integer"> 1 </cn>
                  </apply>
                </apply>
                <apply>
                  <and/>
                  <apply>
                    <eq/>
                    <ci> CyclinA </ci>
                    <cn type="integer"> 1 </cn>
                  </apply>
                  <apply>
                    <eq/>
                    <ci> UbcH10 </ci>
                    <cn type="integer"> 0 </cn>
                  </apply>
                  <apply>
                    <eq/>
                    <ci> Cdh1 </ci>
                    <cn type="integer"> 0 </cn>
                  </apply>
                </apply>
                <apply>
                  <and/>
                  <apply>
                    <eq/>
                    <ci> CyclinA </ci>
                    <cn type="integer"> 1 </cn>
                  </apply>
                  <apply>
                    <eq/>
                    <ci> UbcH10 </ci>
                    <cn type="integer"> 1 </cn>
                  </apply>
                </apply>
              </apply>
            </math>
                    </qual:functionTerm>
        </qual:listOfFunctionTerms>
      </qual:transition>
      <qual:transition qual:id="tr_Cdk1">
        <qual:listOfInputs>
          <qual:input qual:id="tr_Cdk1_in_80" qual:qualitativeSpecies="Wee1" qual:sign="negative" qual:transitionEffect="none"/>
          <qual:input qual:id="tr_Cdk1_in_84" qual:qualitativeSpecies="Cdc25C" qual:sign="positive" qual:transitionEffect="none"/>
          <qual:input qual:id="tr_Cdk1_in_85" qual:qualitativeSpecies="CyclinB" qual:sign="positive" qual:transitionEffect="none"/>
          <qual:input qual:id="tr_Cdk1_in_87" qual:qualitativeSpecies="Cdk1" qual:sign="positive" qual:transitionEffect="none"/>
          <qual:input qual:id="tr_Cdk1_in_93" qual:qualitativeSpecies="CHK1" qual:sign="negative" qual:transitionEffect="none"/>
          <qual:input qual:id="tr_Cdk1_in_107" qual:qualitativeSpecies="CHK2" qual:sign="negative" qual:transitionEffect="none"/>
        </qual:listOfInputs>
        <qual:listOfOutputs>
          <qual:output qual:id="tr_Cdk1_out" qual:qualitativeSpecies="Cdk1" qual:transitionEffect="assignmentLevel"/>
        </qual:listOfOutputs>
        <qual:listOfFunctionTerms>
          <qual:defaultTerm qual:resultLevel="0">
          </qual:defaultTerm>
          <qual:functionTerm qual:resultLevel="1">
            <math xmlns="http://www.w3.org/1998/Math/MathML">            
              <apply>
                <or/>
                <apply>
                  <and/>
                  <apply>
                    <eq/>
                    <ci> Wee1 </ci>
                    <cn type="integer"> 0 </cn>
                  </apply>
                  <apply>
                    <eq/>
                    <ci> Cdc25C </ci>
                    <cn type="integer"> 1 </cn>
                  </apply>
                  <apply>
                    <eq/>
                    <ci> CyclinB </ci>
                    <cn type="integer"> 1 </cn>
                  </apply>
                  <apply>
                    <eq/>
                    <ci> Cdk1 </ci>
                    <cn type="integer"> 0 </cn>
                  </apply>
                  <apply>
                    <eq/>
                    <ci> CHK1 </ci>
                    <cn type="integer"> 0 </cn>
                  </apply>
                  <apply>
                    <eq/>
                    <ci> CHK2 </ci>
                    <cn type="integer"> 0 </cn>
                  </apply>
                </apply>
                <apply>
                  <and/>
                  <apply>
                    <eq/>
                    <ci> Wee1 </ci>
                    <cn type="integer"> 0 </cn>
                  </apply>
                  <apply>
                    <eq/>
                    <ci> Cdc25C </ci>
                    <cn type="integer"> 1 </cn>
                  </apply>
                  <apply>
                    <eq/>
                    <ci> CyclinB </ci>
                    <cn type="integer"> 1 </cn>
                  </apply>
                  <apply>
                    <eq/>
                    <ci> Cdk1 </ci>
                    <cn type="integer"> 1 </cn>
                  </apply>
                </apply>
                <apply>
                  <and/>
                  <apply>
                    <eq/>
                    <ci> Wee1 </ci>
                    <cn type="integer"> 1 </cn>
                  </apply>
                  <apply>
                    <eq/>
                    <ci> Cdc25C </ci>
                    <cn type="integer"> 1 </cn>
                  </apply>
                  <apply>
                    <eq/>
                    <ci> CyclinB </ci>
                    <cn type="integer"> 1 </cn>
                  </apply>
                  <apply>
                    <eq/>
                    <ci> CHK1 </ci>
                    <cn type="integer"> 0 </cn>
                  </apply>
                  <apply>
                    <eq/>
                    <ci> CHK2 </ci>
                    <cn type="integer"> 0 </cn>
                  </apply>
                </apply>
              </apply>
            </math>
                    </qual:functionTerm>
        </qual:listOfFunctionTerms>
      </qual:transition>
      <qual:transition qual:id="tr_pAPC">
        <qual:listOfInputs>
          <qual:input qual:id="tr_pAPC_in_82" qual:qualitativeSpecies="Plk1" qual:sign="positive" qual:transitionEffect="none"/>
          <qual:input qual:id="tr_pAPC_in_85" qual:qualitativeSpecies="CyclinB" qual:sign="positive" qual:transitionEffect="none"/>
          <qual:input qual:id="tr_pAPC_in_87" qual:qualitativeSpecies="Cdk1" qual:sign="positive" qual:transitionEffect="none"/>
          <qual:input qual:id="tr_pAPC_in_88" qual:qualitativeSpecies="pAPC" qual:sign="positive" qual:transitionEffect="none"/>
          <qual:input qual:id="tr_pAPC_in_89" qual:qualitativeSpecies="Cdc20" qual:sign="positive" qual:transitionEffect="none"/>
        </qual:listOfInputs>
        <qual:listOfOutputs>
          <qual:output qual:id="tr_pAPC_out" qual:qualitativeSpecies="pAPC" qual:transitionEffect="assignmentLevel"/>
        </qual:listOfOutputs>
        <qual:listOfFunctionTerms>
          <qual:defaultTerm qual:resultLevel="0">
          </qual:defaultTerm>
          <qual:functionTerm qual:resultLevel="1">
            <math xmlns="http://www.w3.org/1998/Math/MathML">            
              <apply>
                <or/>
                <apply>
                  <and/>
                  <apply>
                    <eq/>
                    <ci> Plk1 </ci>
                    <cn type="integer"> 0 </cn>
                  </apply>
                  <apply>
                    <eq/>
                    <ci> CyclinB </ci>
                    <cn type="integer"> 0 </cn>
                  </apply>
                  <apply>
                    <eq/>
                    <ci> pAPC </ci>
                    <cn type="integer"> 1 </cn>
                  </apply>
                  <apply>
                    <eq/>
                    <ci> Cdc20 </ci>
                    <cn type="integer"> 1 </cn>
                  </apply>
                </apply>
                <apply>
                  <and/>
                  <apply>
                    <eq/>
                    <ci> Plk1 </ci>
                    <cn type="integer"> 0 </cn>
                  </apply>
                  <apply>
                    <eq/>
                    <ci> CyclinB </ci>
                    <cn type="integer"> 1 </cn>
                  </apply>
                  <apply>
                    <eq/>
                    <ci> Cdk1 </ci>
                    <cn type="integer"> 0 </cn>
                  </apply>
                  <apply>
                    <eq/>
                    <ci> pAPC </ci>
                    <cn type="integer"> 1 </cn>
                  </apply>
                  <apply>
                    <eq/>
                    <ci> Cdc20 </ci>
                    <cn type="integer"> 1 </cn>
                  </apply>
                </apply>
                <apply>
                  <and/>
                  <apply>
                    <eq/>
                    <ci> Plk1 </ci>
                    <cn type="integer"> 0 </cn>
                  </apply>
                  <apply>
                    <eq/>
                    <ci> CyclinB </ci>
                    <cn type="integer"> 1 </cn>
                  </apply>
                  <apply>
                    <eq/>
                    <ci> Cdk1 </ci>
                    <cn type="integer"> 1 </cn>
                  </apply>
                  <apply>
                    <eq/>
                    <ci> pAPC </ci>
                    <cn type="integer"> 1 </cn>
                  </apply>
                </apply>
                <apply>
                  <and/>
                  <apply>
                    <eq/>
                    <ci> Plk1 </ci>
                    <cn type="integer"> 1 </cn>
                  </apply>
                  <apply>
                    <eq/>
                    <ci> CyclinB </ci>
                    <cn type="integer"> 0 </cn>
                  </apply>
                  <apply>
                    <eq/>
                    <ci> pAPC </ci>
                    <cn type="integer"> 1 </cn>
                  </apply>
                  <apply>
                    <eq/>
                    <ci> Cdc20 </ci>
                    <cn type="integer"> 1 </cn>
                  </apply>
                </apply>
                <apply>
                  <and/>
                  <apply>
                    <eq/>
                    <ci> Plk1 </ci>
                    <cn type="integer"> 1 </cn>
                  </apply>
                  <apply>
                    <eq/>
                    <ci> CyclinB </ci>
                    <cn type="integer"> 1 </cn>
                  </apply>
                  <apply>
                    <eq/>
                    <ci> Cdk1 </ci>
                    <cn type="integer"> 0 </cn>
                  </apply>
                  <apply>
                    <eq/>
                    <ci> pAPC </ci>
                    <cn type="integer"> 1 </cn>
                  </apply>
                  <apply>
                    <eq/>
                    <ci> Cdc20 </ci>
                    <cn type="integer"> 1 </cn>
                  </apply>
                </apply>
                <apply>
                  <and/>
                  <apply>
                    <eq/>
                    <ci> Plk1 </ci>
                    <cn type="integer"> 1 </cn>
                  </apply>
                  <apply>
                    <eq/>
                    <ci> CyclinB </ci>
                    <cn type="integer"> 1 </cn>
                  </apply>
                  <apply>
                    <eq/>
                    <ci> Cdk1 </ci>
                    <cn type="integer"> 1 </cn>
                  </apply>
                </apply>
              </apply>
            </math>
                    </qual:functionTerm>
        </qual:listOfFunctionTerms>
      </qual:transition>
      <qual:transition qual:id="tr_Cdc20">
        <qual:listOfInputs>
          <qual:input qual:id="tr_Cdc20_in_77" qual:qualitativeSpecies="Emi1" qual:sign="negative" qual:transitionEffect="none"/>
          <qual:input qual:id="tr_Cdc20_in_83" qual:qualitativeSpecies="CyclinA" qual:sign="negative" qual:transitionEffect="none"/>
          <qual:input qual:id="tr_Cdc20_in_85" qual:qualitativeSpecies="CyclinB" qual:sign="negative" qual:transitionEffect="none"/>
          <qual:input qual:id="tr_Cdc20_in_87" qual:qualitativeSpecies="Cdk1" qual:sign="negative" qual:transitionEffect="none"/>
          <qual:input qual:id="tr_Cdc20_in_88" qual:qualitativeSpecies="pAPC" qual:sign="positive" qual:transitionEffect="none"/>
          <qual:input qual:id="tr_Cdc20_in_90" qual:qualitativeSpecies="Cdh1" qual:sign="negative" qual:transitionEffect="none"/>
          <qual:input qual:id="tr_Cdc20_in_98" qual:qualitativeSpecies="Bipolar_Spindle" qual:sign="positive" qual:transitionEffect="none"/>
          <qual:input qual:id="tr_Cdc20_in_99" qual:qualitativeSpecies="Mps1" qual:sign="negative" qual:transitionEffect="none"/>
          <qual:input qual:id="tr_Cdc20_in_100" qual:qualitativeSpecies="Mad2" qual:sign="negative" qual:transitionEffect="none"/>
        </qual:listOfInputs>
        <qual:listOfOutputs>
          <qual:output qual:id="tr_Cdc20_out" qual:qualitativeSpecies="Cdc20" qual:transitionEffect="assignmentLevel"/>
        </qual:listOfOutputs>
        <qual:listOfFunctionTerms>
          <qual:defaultTerm qual:resultLevel="0">
          </qual:defaultTerm>
          <qual:functionTerm qual:resultLevel="1">
            <math xmlns="http://www.w3.org/1998/Math/MathML">            
              <apply>
                <or/>
                <apply>
                  <and/>
                  <apply>
                    <eq/>
                    <ci> Emi1 </ci>
                    <cn type="integer"> 0 </cn>
                  </apply>
                  <apply>
                    <eq/>
                    <ci> CyclinA </ci>
                    <cn type="integer"> 0 </cn>
                  </apply>
                  <apply>
                    <eq/>
                    <ci> CyclinB </ci>
                    <cn type="integer"> 0 </cn>
                  </apply>
                  <apply>
                    <eq/>
                    <ci> pAPC </ci>
                    <cn type="integer"> 1 </cn>
                  </apply>
                  <apply>
                    <eq/>
                    <ci> Cdh1 </ci>
                    <cn type="integer"> 0 </cn>
                  </apply>
                </apply>
                <apply>
                  <and/>
                  <apply>
                    <eq/>
                    <ci> Emi1 </ci>
                    <cn type="integer"> 0 </cn>
                  </apply>
                  <apply>
                    <eq/>
                    <ci> CyclinA </ci>
                    <cn type="integer"> 0 </cn>
                  </apply>
                  <apply>
                    <eq/>
                    <ci> CyclinB </ci>
                    <cn type="integer"> 1 </cn>
                  </apply>
                  <apply>
                    <eq/>
                    <ci> Cdk1 </ci>
                    <cn type="integer"> 0 </cn>
                  </apply>
                  <apply>
                    <eq/>
                    <ci> pAPC </ci>
                    <cn type="integer"> 1 </cn>
                  </apply>
                  <apply>
                    <eq/>
                    <ci> Cdh1 </ci>
                    <cn type="integer"> 0 </cn>
                  </apply>
                </apply>
                <apply>
                  <and/>
                  <apply>
                    <eq/>
                    <ci> Emi1 </ci>
                    <cn type="integer"> 0 </cn>
                  </apply>
                  <apply>
                    <eq/>
                    <ci> CyclinA </ci>
                    <cn type="integer"> 0 </cn>
                  </apply>
                  <apply>
                    <eq/>
                    <ci> CyclinB </ci>
                    <cn type="integer"> 1 </cn>
                  </apply>
                  <apply>
                    <eq/>
                    <ci> Cdk1 </ci>
                    <cn type="integer"> 1 </cn>
                  </apply>
                  <apply>
                    <eq/>
                    <ci> pAPC </ci>
                    <cn type="integer"> 1 </cn>
                  </apply>
                  <apply>
                    <eq/>
                    <ci> Cdh1 </ci>
                    <cn type="integer"> 0 </cn>
                  </apply>
                  <apply>
                    <eq/>
                    <ci> Bipolar_Spindle </ci>
                    <cn type="integer"> 1 </cn>
                  </apply>
                  <apply>
                    <eq/>
                    <ci> Mps1 </ci>
                    <cn type="integer"> 0 </cn>
                  </apply>
                </apply>
                <apply>
                  <and/>
                  <apply>
                    <eq/>
                    <ci> Emi1 </ci>
                    <cn type="integer"> 0 </cn>
                  </apply>
                  <apply>
                    <eq/>
                    <ci> CyclinA </ci>
                    <cn type="integer"> 0 </cn>
                  </apply>
                  <apply>
                    <eq/>
                    <ci> CyclinB </ci>
                    <cn type="integer"> 1 </cn>
                  </apply>
                  <apply>
                    <eq/>
                    <ci> Cdk1 </ci>
                    <cn type="integer"> 1 </cn>
                  </apply>
                  <apply>
                    <eq/>
                    <ci> pAPC </ci>
                    <cn type="integer"> 1 </cn>
                  </apply>
                  <apply>
                    <eq/>
                    <ci> Cdh1 </ci>
                    <cn type="integer"> 0 </cn>
                  </apply>
                  <apply>
                    <eq/>
                    <ci> Bipolar_Spindle </ci>
                    <cn type="integer"> 1 </cn>
                  </apply>
                  <apply>
                    <eq/>
                    <ci> Mps1 </ci>
                    <cn type="integer"> 1 </cn>
                  </apply>
                  <apply>
                    <eq/>
                    <ci> Mad2 </ci>
                    <cn type="integer"> 0 </cn>
                  </apply>
                </apply>
                <apply>
                  <and/>
                  <apply>
                    <eq/>
                    <ci> Emi1 </ci>
                    <cn type="integer"> 0 </cn>
                  </apply>
                  <apply>
                    <eq/>
                    <ci> CyclinA </ci>
                    <cn type="integer"> 1 </cn>
                  </apply>
                  <apply>
                    <eq/>
                    <ci> pAPC </ci>
                    <cn type="integer"> 1 </cn>
                  </apply>
                  <apply>
                    <eq/>
                    <ci> Cdh1 </ci>
                    <cn type="integer"> 0 </cn>
                  </apply>
                  <apply>
                    <eq/>
                    <ci> Bipolar_Spindle </ci>
                    <cn type="integer"> 1 </cn>
                  </apply>
                  <apply>
                    <eq/>
                    <ci> Mps1 </ci>
                    <cn type="integer"> 0 </cn>
                  </apply>
                </apply>
                <apply>
                  <and/>
                  <apply>
                    <eq/>
                    <ci> Emi1 </ci>
                    <cn type="integer"> 0 </cn>
                  </apply>
                  <apply>
                    <eq/>
                    <ci> CyclinA </ci>
                    <cn type="integer"> 1 </cn>
                  </apply>
                  <apply>
                    <eq/>
                    <ci> pAPC </ci>
                    <cn type="integer"> 1 </cn>
                  </apply>
                  <apply>
                    <eq/>
                    <ci> Cdh1 </ci>
                    <cn type="integer"> 0 </cn>
                  </apply>
                  <apply>
                    <eq/>
                    <ci> Bipolar_Spindle </ci>
                    <cn type="integer"> 1 </cn>
                  </apply>
                  <apply>
                    <eq/>
                    <ci> Mps1 </ci>
                    <cn type="integer"> 1 </cn>
                  </apply>
                  <apply>
                    <eq/>
                    <ci> Mad2 </ci>
                    <cn type="integer"> 0 </cn>
                  </apply>
                </apply>
              </apply>
            </math>
                    </qual:functionTerm>
        </qual:listOfFunctionTerms>
      </qual:transition>
      <qual:transition qual:id="tr_Cdh1">
        <qual:listOfInputs>
          <qual:input qual:id="tr_Cdh1_in_77" qual:qualitativeSpecies="Emi1" qual:sign="negative" qual:transitionEffect="none"/>
          <qual:input qual:id="tr_Cdh1_in_79" qual:qualitativeSpecies="Cdc25A" qual:sign="negative" qual:transitionEffect="none"/>
          <qual:input qual:id="tr_Cdh1_in_83" qual:qualitativeSpecies="CyclinA" qual:sign="negative" qual:transitionEffect="none"/>
          <qual:input qual:id="tr_Cdh1_in_85" qual:qualitativeSpecies="CyclinB" qual:sign="negative" qual:transitionEffect="none"/>
          <qual:input qual:id="tr_Cdh1_in_87" qual:qualitativeSpecies="Cdk1" qual:sign="negative" qual:transitionEffect="none"/>
        </qual:listOfInputs>
        <qual:listOfOutputs>
          <qual:output qual:id="tr_Cdh1_out" qual:qualitativeSpecies="Cdh1" qual:transitionEffect="assignmentLevel"/>
        </qual:listOfOutputs>
        <qual:listOfFunctionTerms>
          <qual:defaultTerm qual:resultLevel="0">
          </qual:defaultTerm>
          <qual:functionTerm qual:resultLevel="1">
            <math xmlns="http://www.w3.org/1998/Math/MathML">            
              <apply>
                <or/>
                <apply>
                  <and/>
                  <apply>
                    <eq/>
                    <ci> Emi1 </ci>
                    <cn type="integer"> 0 </cn>
                  </apply>
                  <apply>
                    <eq/>
                    <ci> Cdc25A </ci>
                    <cn type="integer"> 0 </cn>
                  </apply>
                  <apply>
                    <eq/>
                    <ci> CyclinB </ci>
                    <cn type="integer"> 0 </cn>
                  </apply>
                </apply>
                <apply>
                  <and/>
                  <apply>
                    <eq/>
                    <ci> Emi1 </ci>
                    <cn type="integer"> 0 </cn>
                  </apply>
                  <apply>
                    <eq/>
                    <ci> Cdc25A </ci>
                    <cn type="integer"> 0 </cn>
                  </apply>
                  <apply>
                    <eq/>
                    <ci> CyclinB </ci>
                    <cn type="integer"> 1 </cn>
                  </apply>
                  <apply>
                    <eq/>
                    <ci> Cdk1 </ci>
                    <cn type="integer"> 0 </cn>
                  </apply>
                </apply>
                <apply>
                  <and/>
                  <apply>
                    <eq/>
                    <ci> Emi1 </ci>
                    <cn type="integer"> 0 </cn>
                  </apply>
                  <apply>
                    <eq/>
                    <ci> Cdc25A </ci>
                    <cn type="integer"> 1 </cn>
                  </apply>
                  <apply>
                    <eq/>
                    <ci> CyclinA </ci>
                    <cn type="integer"> 0 </cn>
                  </apply>
                  <apply>
                    <eq/>
                    <ci> CyclinB </ci>
                    <cn type="integer"> 0 </cn>
                  </apply>
                </apply>
                <apply>
                  <and/>
                  <apply>
                    <eq/>
                    <ci> Emi1 </ci>
                    <cn type="integer"> 0 </cn>
                  </apply>
                  <apply>
                    <eq/>
                    <ci> Cdc25A </ci>
                    <cn type="integer"> 1 </cn>
                  </apply>
                  <apply>
                    <eq/>
                    <ci> CyclinA </ci>
                    <cn type="integer"> 0 </cn>
                  </apply>
                  <apply>
                    <eq/>
                    <ci> CyclinB </ci>
                    <cn type="integer"> 1 </cn>
                  </apply>
                  <apply>
                    <eq/>
                    <ci> Cdk1 </ci>
                    <cn type="integer"> 0 </cn>
                  </apply>
                </apply>
                <apply>
                  <and/>
                  <apply>
                    <eq/>
                    <ci> Emi1 </ci>
                    <cn type="integer"> 1 </cn>
                  </apply>
                  <apply>
                    <eq/>
                    <ci> CyclinA </ci>
                    <cn type="integer"> 0 </cn>
                  </apply>
                  <apply>
                    <eq/>
                    <ci> CyclinB </ci>
                    <cn type="integer"> 0 </cn>
                  </apply>
                </apply>
                <apply>
                  <and/>
                  <apply>
                    <eq/>
                    <ci> Emi1 </ci>
                    <cn type="integer"> 1 </cn>
                  </apply>
                  <apply>
                    <eq/>
                    <ci> CyclinA </ci>
                    <cn type="integer"> 0 </cn>
                  </apply>
                  <apply>
                    <eq/>
                    <ci> CyclinB </ci>
                    <cn type="integer"> 1 </cn>
                  </apply>
                  <apply>
                    <eq/>
                    <ci> Cdk1 </ci>
                    <cn type="integer"> 0 </cn>
                  </apply>
                </apply>
              </apply>
            </math>
                    </qual:functionTerm>
        </qual:listOfFunctionTerms>
      </qual:transition>
      <qual:transition qual:id="tr_Replication">
        <qual:listOfInputs>
          <qual:input qual:id="tr_Replication_in_69" qual:qualitativeSpecies="E2F1" qual:sign="positive" qual:transitionEffect="none"/>
          <qual:input qual:id="tr_Replication_in_70" qual:qualitativeSpecies="CyclinE" qual:sign="positive" qual:transitionEffect="none"/>
          <qual:input qual:id="tr_Replication_in_74" qual:qualitativeSpecies="Pre_RC" qual:sign="positive" qual:transitionEffect="none"/>
          <qual:input qual:id="tr_Replication_in_79" qual:qualitativeSpecies="Cdc25A" qual:sign="positive" qual:transitionEffect="none"/>
          <qual:input qual:id="tr_Replication_in_83" qual:qualitativeSpecies="CyclinA" qual:sign="positive" qual:transitionEffect="none"/>
          <qual:input qual:id="tr_Replication_in_91" qual:qualitativeSpecies="Replication" qual:sign="positive" qual:transitionEffect="none"/>
          <qual:input qual:id="tr_Replication_in_95" qual:qualitativeSpecies="f4N_DNA" qual:sign="negative" qual:transitionEffect="none"/>
          <qual:input qual:id="tr_Replication_in_132" qual:qualitativeSpecies="CAD" qual:sign="negative" qual:transitionEffect="none"/>
        </qual:listOfInputs>
        <qual:listOfOutputs>
          <qual:output qual:id="tr_Replication_out" qual:qualitativeSpecies="Replication" qual:transitionEffect="assignmentLevel"/>
        </qual:listOfOutputs>
        <qual:listOfFunctionTerms>
          <qual:defaultTerm qual:resultLevel="0">
          </qual:defaultTerm>
          <qual:functionTerm qual:resultLevel="1">
            <math xmlns="http://www.w3.org/1998/Math/MathML">            
              <apply>
                <or/>
                <apply>
                  <and/>
                  <apply>
                    <eq/>
                    <ci> E2F1 </ci>
                    <cn type="integer"> 0 </cn>
                  </apply>
                  <apply>
                    <eq/>
                    <ci> Pre_RC </ci>
                    <cn type="integer"> 1 </cn>
                  </apply>
                  <apply>
                    <eq/>
                    <ci> Cdc25A </ci>
                    <cn type="integer"> 1 </cn>
                  </apply>
                  <apply>
                    <eq/>
                    <ci> CyclinA </ci>
                    <cn type="integer"> 1 </cn>
                  </apply>
                  <apply>
                    <eq/>
                    <ci> Replication </ci>
                    <cn type="integer"> 1 </cn>
                  </apply>
                  <apply>
                    <eq/>
                    <ci> f4N_DNA </ci>
                    <cn type="integer"> 0 </cn>
                  </apply>
                  <apply>
                    <eq/>
                    <ci> CAD </ci>
                    <cn type="integer"> 0 </cn>
                  </apply>
                </apply>
                <apply>
                  <and/>
                  <apply>
                    <eq/>
                    <ci> E2F1 </ci>
                    <cn type="integer"> 1 </cn>
                  </apply>
                  <apply>
                    <eq/>
                    <ci> CyclinE </ci>
                    <cn type="integer"> 0 </cn>
                  </apply>
                  <apply>
                    <eq/>
                    <ci> Pre_RC </ci>
                    <cn type="integer"> 1 </cn>
                  </apply>
                  <apply>
                    <eq/>
                    <ci> Cdc25A </ci>
                    <cn type="integer"> 1 </cn>
                  </apply>
                  <apply>
                    <eq/>
                    <ci> CyclinA </ci>
                    <cn type="integer"> 1 </cn>
                  </apply>
                  <apply>
                    <eq/>
                    <ci> Replication </ci>
                    <cn type="integer"> 1 </cn>
                  </apply>
                  <apply>
                    <eq/>
                    <ci> CAD </ci>
                    <cn type="integer"> 0 </cn>
                  </apply>
                </apply>
                <apply>
                  <and/>
                  <apply>
                    <eq/>
                    <ci> E2F1 </ci>
                    <cn type="integer"> 1 </cn>
                  </apply>
                  <apply>
                    <eq/>
                    <ci> CyclinE </ci>
                    <cn type="integer"> 1 </cn>
                  </apply>
                  <apply>
                    <eq/>
                    <ci> Pre_RC </ci>
                    <cn type="integer"> 1 </cn>
                  </apply>
                  <apply>
                    <eq/>
                    <ci> Cdc25A </ci>
                    <cn type="integer"> 1 </cn>
                  </apply>
                  <apply>
                    <eq/>
                    <ci> CAD </ci>
                    <cn type="integer"> 0 </cn>
                  </apply>
                </apply>
              </apply>
            </math>
                    </qual:functionTerm>
        </qual:listOfFunctionTerms>
      </qual:transition>
      <qual:transition qual:id="tr_ATR">
        <qual:listOfInputs>
          <qual:input qual:id="tr_ATR_in_91" qual:qualitativeSpecies="Replication" qual:sign="positive" qual:transitionEffect="none"/>
          <qual:input qual:id="tr_ATR_in_105" qual:qualitativeSpecies="cROS_H" qual:sign="positive" qual:transitionEffect="none"/>
        </qual:listOfInputs>
        <qual:listOfOutputs>
          <qual:output qual:id="tr_ATR_out" qual:qualitativeSpecies="ATR" qual:transitionEffect="assignmentLevel"/>
        </qual:listOfOutputs>
        <qual:listOfFunctionTerms>
          <qual:defaultTerm qual:resultLevel="0">
          </qual:defaultTerm>
          <qual:functionTerm qual:resultLevel="1">
            <math xmlns="http://www.w3.org/1998/Math/MathML">            
              <apply>
                <or/>
                <apply>
                  <and/>
                  <apply>
                    <eq/>
                    <ci> Replication </ci>
                    <cn type="integer"> 0 </cn>
                  </apply>
                  <apply>
                    <eq/>
                    <ci> cROS_H </ci>
                    <cn type="integer"> 1 </cn>
                  </apply>
                </apply>
                <apply>
                  <eq/>
                  <ci> Replication </ci>
                  <cn type="integer"> 1 </cn>
                </apply>
              </apply>
            </math>
                    </qual:functionTerm>
        </qual:listOfFunctionTerms>
      </qual:transition>
      <qual:transition qual:id="tr_CHK1">
        <qual:listOfInputs>
          <qual:input qual:id="tr_CHK1_in_3" qual:qualitativeSpecies="Glucose" qual:sign="positive" qual:transitionEffect="none"/>
          <qual:input qual:id="tr_CHK1_in_92" qual:qualitativeSpecies="ATR" qual:sign="positive" qual:transitionEffect="none"/>
        </qual:listOfInputs>
        <qual:listOfOutputs>
          <qual:output qual:id="tr_CHK1_out" qual:qualitativeSpecies="CHK1" qual:transitionEffect="assignmentLevel"/>
        </qual:listOfOutputs>
        <qual:listOfFunctionTerms>
          <qual:defaultTerm qual:resultLevel="0">
          </qual:defaultTerm>
          <qual:functionTerm qual:resultLevel="1">
            <math xmlns="http://www.w3.org/1998/Math/MathML">            
              <apply>
                <and/>
                <apply>
                  <eq/>
                  <ci> Glucose </ci>
                  <cn type="integer"> 1 </cn>
                </apply>
                <apply>
                  <eq/>
                  <ci> ATR </ci>
                  <cn type="integer"> 1 </cn>
                </apply>
              </apply>
            </math>
                    </qual:functionTerm>
        </qual:listOfFunctionTerms>
      </qual:transition>
      <qual:transition qual:id="tr_Nuclear_Membrane">
        <qual:listOfInputs>
          <qual:input qual:id="tr_Nuclear_Membrane_in_85" qual:qualitativeSpecies="CyclinB" qual:sign="negative" qual:transitionEffect="none"/>
          <qual:input qual:id="tr_Nuclear_Membrane_in_87" qual:qualitativeSpecies="Cdk1" qual:sign="negative" qual:transitionEffect="none"/>
          <qual:input qual:id="tr_Nuclear_Membrane_in_96" qual:qualitativeSpecies="U_Kinetochores" qual:sign="negative" qual:transitionEffect="none"/>
          <qual:input qual:id="tr_Nuclear_Membrane_in_97" qual:qualitativeSpecies="A_Kinetochores" qual:sign="negative" qual:transitionEffect="none"/>
        </qual:listOfInputs>
        <qual:listOfOutputs>
          <qual:output qual:id="tr_Nuclear_Membrane_out" qual:qualitativeSpecies="Nuclear_Membrane" qual:transitionEffect="assignmentLevel"/>
        </qual:listOfOutputs>
        <qual:listOfFunctionTerms>
          <qual:defaultTerm qual:resultLevel="0">
          </qual:defaultTerm>
          <qual:functionTerm qual:resultLevel="1">
            <math xmlns="http://www.w3.org/1998/Math/MathML">            
              <apply>
                <or/>
                <apply>
                  <and/>
                  <apply>
                    <eq/>
                    <ci> CyclinB </ci>
                    <cn type="integer"> 0 </cn>
                  </apply>
                  <apply>
                    <eq/>
                    <ci> U_Kinetochores </ci>
                    <cn type="integer"> 0 </cn>
                  </apply>
                  <apply>
                    <eq/>
                    <ci> A_Kinetochores </ci>
                    <cn type="integer"> 0 </cn>
                  </apply>
                </apply>
                <apply>
                  <and/>
                  <apply>
                    <eq/>
                    <ci> CyclinB </ci>
                    <cn type="integer"> 1 </cn>
                  </apply>
                  <apply>
                    <eq/>
                    <ci> Cdk1 </ci>
                    <cn type="integer"> 0 </cn>
                  </apply>
                  <apply>
                    <eq/>
                    <ci> U_Kinetochores </ci>
                    <cn type="integer"> 0 </cn>
                  </apply>
                  <apply>
                    <eq/>
                    <ci> A_Kinetochores </ci>
                    <cn type="integer"> 0 </cn>
                  </apply>
                </apply>
              </apply>
            </math>
                    </qual:functionTerm>
        </qual:listOfFunctionTerms>
      </qual:transition>
      <qual:transition qual:id="tr_f4N_DNA">
        <qual:listOfInputs>
          <qual:input qual:id="tr_f4N_DNA_in_74" qual:qualitativeSpecies="Pre_RC" qual:sign="positive" qual:transitionEffect="none"/>
          <qual:input qual:id="tr_f4N_DNA_in_83" qual:qualitativeSpecies="CyclinA" qual:sign="positive" qual:transitionEffect="none"/>
          <qual:input qual:id="tr_f4N_DNA_in_91" qual:qualitativeSpecies="Replication" qual:sign="positive" qual:transitionEffect="none"/>
          <qual:input qual:id="tr_f4N_DNA_in_95" qual:qualitativeSpecies="f4N_DNA" qual:sign="positive" qual:transitionEffect="none"/>
          <qual:input qual:id="tr_f4N_DNA_in_103" qual:qualitativeSpecies="Cytokinesis" qual:sign="negative" qual:transitionEffect="none"/>
          <qual:input qual:id="tr_f4N_DNA_in_132" qual:qualitativeSpecies="CAD" qual:sign="negative" qual:transitionEffect="none"/>
        </qual:listOfInputs>
        <qual:listOfOutputs>
          <qual:output qual:id="tr_f4N_DNA_out" qual:qualitativeSpecies="f4N_DNA" qual:transitionEffect="assignmentLevel"/>
        </qual:listOfOutputs>
        <qual:listOfFunctionTerms>
          <qual:defaultTerm qual:resultLevel="0">
          </qual:defaultTerm>
          <qual:functionTerm qual:resultLevel="1">
            <math xmlns="http://www.w3.org/1998/Math/MathML">            
              <apply>
                <or/>
                <apply>
                  <and/>
                  <apply>
                    <eq/>
                    <ci> Pre_RC </ci>
                    <cn type="integer"> 0 </cn>
                  </apply>
                  <apply>
                    <eq/>
                    <ci> Replication </ci>
                    <cn type="integer"> 0 </cn>
                  </apply>
                  <apply>
                    <eq/>
                    <ci> f4N_DNA </ci>
                    <cn type="integer"> 1 </cn>
                  </apply>
                  <apply>
                    <eq/>
                    <ci> Cytokinesis </ci>
                    <cn type="integer"> 0 </cn>
                  </apply>
                  <apply>
                    <eq/>
                    <ci> CAD </ci>
                    <cn type="integer"> 0 </cn>
                  </apply>
                </apply>
                <apply>
                  <and/>
                  <apply>
                    <eq/>
                    <ci> Pre_RC </ci>
                    <cn type="integer"> 0 </cn>
                  </apply>
                  <apply>
                    <eq/>
                    <ci> Replication </ci>
                    <cn type="integer"> 1 </cn>
                  </apply>
                  <apply>
                    <eq/>
                    <ci> f4N_DNA </ci>
                    <cn type="integer"> 1 </cn>
                  </apply>
                  <apply>
                    <eq/>
                    <ci> CAD </ci>
                    <cn type="integer"> 0 </cn>
                  </apply>
                </apply>
                <apply>
                  <and/>
                  <apply>
                    <eq/>
                    <ci> Pre_RC </ci>
                    <cn type="integer"> 1 </cn>
                  </apply>
                  <apply>
                    <eq/>
                    <ci> CyclinA </ci>
                    <cn type="integer"> 0 </cn>
                  </apply>
                  <apply>
                    <eq/>
                    <ci> Replication </ci>
                    <cn type="integer"> 0 </cn>
                  </apply>
                  <apply>
                    <eq/>
                    <ci> f4N_DNA </ci>
                    <cn type="integer"> 1 </cn>
                  </apply>
                  <apply>
                    <eq/>
                    <ci> Cytokinesis </ci>
                    <cn type="integer"> 0 </cn>
                  </apply>
                  <apply>
                    <eq/>
                    <ci> CAD </ci>
                    <cn type="integer"> 0 </cn>
                  </apply>
                </apply>
                <apply>
                  <and/>
                  <apply>
                    <eq/>
                    <ci> Pre_RC </ci>
                    <cn type="integer"> 1 </cn>
                  </apply>
                  <apply>
                    <eq/>
                    <ci> CyclinA </ci>
                    <cn type="integer"> 0 </cn>
                  </apply>
                  <apply>
                    <eq/>
                    <ci> Replication </ci>
                    <cn type="integer"> 1 </cn>
                  </apply>
                  <apply>
                    <eq/>
                    <ci> f4N_DNA </ci>
                    <cn type="integer"> 1 </cn>
                  </apply>
                  <apply>
                    <eq/>
                    <ci> CAD </ci>
                    <cn type="integer"> 0 </cn>
                  </apply>
                </apply>
                <apply>
                  <and/>
                  <apply>
                    <eq/>
                    <ci> Pre_RC </ci>
                    <cn type="integer"> 1 </cn>
                  </apply>
                  <apply>
                    <eq/>
                    <ci> CyclinA </ci>
                    <cn type="integer"> 1 </cn>
                  </apply>
                  <apply>
                    <eq/>
                    <ci> Replication </ci>
                    <cn type="integer"> 0 </cn>
                  </apply>
                  <apply>
                    <eq/>
                    <ci> f4N_DNA </ci>
                    <cn type="integer"> 1 </cn>
                  </apply>
                  <apply>
                    <eq/>
                    <ci> Cytokinesis </ci>
                    <cn type="integer"> 0 </cn>
                  </apply>
                  <apply>
                    <eq/>
                    <ci> CAD </ci>
                    <cn type="integer"> 0 </cn>
                  </apply>
                </apply>
                <apply>
                  <and/>
                  <apply>
                    <eq/>
                    <ci> Pre_RC </ci>
                    <cn type="integer"> 1 </cn>
                  </apply>
                  <apply>
                    <eq/>
                    <ci> CyclinA </ci>
                    <cn type="integer"> 1 </cn>
                  </apply>
                  <apply>
                    <eq/>
                    <ci> Replication </ci>
                    <cn type="integer"> 1 </cn>
                  </apply>
                  <apply>
                    <eq/>
                    <ci> CAD </ci>
                    <cn type="integer"> 0 </cn>
                  </apply>
                </apply>
              </apply>
            </math>
                    </qual:functionTerm>
        </qual:listOfFunctionTerms>
      </qual:transition>
      <qual:transition qual:id="tr_U_Kinetochores">
        <qual:listOfInputs>
          <qual:input qual:id="tr_U_Kinetochores_in_85" qual:qualitativeSpecies="CyclinB" qual:sign="positive" qual:transitionEffect="none"/>
          <qual:input qual:id="tr_U_Kinetochores_in_87" qual:qualitativeSpecies="Cdk1" qual:sign="positive" qual:transitionEffect="none"/>
          <qual:input qual:id="tr_U_Kinetochores_in_90" qual:qualitativeSpecies="Cdh1" qual:sign="negative" qual:transitionEffect="none"/>
          <qual:input qual:id="tr_U_Kinetochores_in_94" qual:qualitativeSpecies="Nuclear_Membrane" qual:sign="negative" qual:transitionEffect="none"/>
          <qual:input qual:id="tr_U_Kinetochores_in_95" qual:qualitativeSpecies="f4N_DNA" qual:sign="positive" qual:transitionEffect="none"/>
          <qual:input qual:id="tr_U_Kinetochores_in_96" qual:qualitativeSpecies="U_Kinetochores" qual:sign="positive" qual:transitionEffect="none"/>
          <qual:input qual:id="tr_U_Kinetochores_in_97" qual:qualitativeSpecies="A_Kinetochores" qual:sign="negative" qual:transitionEffect="none"/>
        </qual:listOfInputs>
        <qual:listOfOutputs>
          <qual:output qual:id="tr_U_Kinetochores_out" qual:qualitativeSpecies="U_Kinetochores" qual:transitionEffect="assignmentLevel"/>
        </qual:listOfOutputs>
        <qual:listOfFunctionTerms>
          <qual:defaultTerm qual:resultLevel="0">
          </qual:defaultTerm>
          <qual:functionTerm qual:resultLevel="1">
            <math xmlns="http://www.w3.org/1998/Math/MathML">            
              <apply>
                <or/>
                <apply>
                  <and/>
                  <apply>
                    <eq/>
                    <ci> CyclinB </ci>
                    <cn type="integer"> 0 </cn>
                  </apply>
                  <apply>
                    <eq/>
                    <ci> Cdh1 </ci>
                    <cn type="integer"> 0 </cn>
                  </apply>
                  <apply>
                    <eq/>
                    <ci> Nuclear_Membrane </ci>
                    <cn type="integer"> 0 </cn>
                  </apply>
                  <apply>
                    <eq/>
                    <ci> f4N_DNA </ci>
                    <cn type="integer"> 1 </cn>
                  </apply>
                  <apply>
                    <eq/>
                    <ci> U_Kinetochores </ci>
                    <cn type="integer"> 1 </cn>
                  </apply>
                  <apply>
                    <eq/>
                    <ci> A_Kinetochores </ci>
                    <cn type="integer"> 0 </cn>
                  </apply>
                </apply>
                <apply>
                  <and/>
                  <apply>
                    <eq/>
                    <ci> CyclinB </ci>
                    <cn type="integer"> 1 </cn>
                  </apply>
                  <apply>
                    <eq/>
                    <ci> Cdk1 </ci>
                    <cn type="integer"> 0 </cn>
                  </apply>
                  <apply>
                    <eq/>
                    <ci> Cdh1 </ci>
                    <cn type="integer"> 0 </cn>
                  </apply>
                  <apply>
                    <eq/>
                    <ci> Nuclear_Membrane </ci>
                    <cn type="integer"> 0 </cn>
                  </apply>
                  <apply>
                    <eq/>
                    <ci> f4N_DNA </ci>
                    <cn type="integer"> 1 </cn>
                  </apply>
                  <apply>
                    <eq/>
                    <ci> U_Kinetochores </ci>
                    <cn type="integer"> 1 </cn>
                  </apply>
                  <apply>
                    <eq/>
                    <ci> A_Kinetochores </ci>
                    <cn type="integer"> 0 </cn>
                  </apply>
                </apply>
                <apply>
                  <and/>
                  <apply>
                    <eq/>
                    <ci> CyclinB </ci>
                    <cn type="integer"> 1 </cn>
                  </apply>
                  <apply>
                    <eq/>
                    <ci> Cdk1 </ci>
                    <cn type="integer"> 1 </cn>
                  </apply>
                  <apply>
                    <eq/>
                    <ci> Cdh1 </ci>
                    <cn type="integer"> 0 </cn>
                  </apply>
                  <apply>
                    <eq/>
                    <ci> Nuclear_Membrane </ci>
                    <cn type="integer"> 0 </cn>
                  </apply>
                  <apply>
                    <eq/>
                    <ci> f4N_DNA </ci>
                    <cn type="integer"> 1 </cn>
                  </apply>
                  <apply>
                    <eq/>
                    <ci> A_Kinetochores </ci>
                    <cn type="integer"> 0 </cn>
                  </apply>
                </apply>
              </apply>
            </math>
                    </qual:functionTerm>
        </qual:listOfFunctionTerms>
      </qual:transition>
      <qual:transition qual:id="tr_A_Kinetochores">
        <qual:listOfInputs>
          <qual:input qual:id="tr_A_Kinetochores_in_82" qual:qualitativeSpecies="Plk1" qual:sign="positive" qual:transitionEffect="none"/>
          <qual:input qual:id="tr_A_Kinetochores_in_85" qual:qualitativeSpecies="CyclinB" qual:sign="positive" qual:transitionEffect="none"/>
          <qual:input qual:id="tr_A_Kinetochores_in_87" qual:qualitativeSpecies="Cdk1" qual:sign="positive" qual:transitionEffect="none"/>
          <qual:input qual:id="tr_A_Kinetochores_in_88" qual:qualitativeSpecies="pAPC" qual:sign="negative" qual:transitionEffect="none"/>
          <qual:input qual:id="tr_A_Kinetochores_in_89" qual:qualitativeSpecies="Cdc20" qual:sign="negative" qual:transitionEffect="none"/>
          <qual:input qual:id="tr_A_Kinetochores_in_90" qual:qualitativeSpecies="Cdh1" qual:sign="negative" qual:transitionEffect="none"/>
          <qual:input qual:id="tr_A_Kinetochores_in_95" qual:qualitativeSpecies="f4N_DNA" qual:sign="positive" qual:transitionEffect="none"/>
          <qual:input qual:id="tr_A_Kinetochores_in_96" qual:qualitativeSpecies="U_Kinetochores" qual:sign="positive" qual:transitionEffect="none"/>
          <qual:input qual:id="tr_A_Kinetochores_in_97" qual:qualitativeSpecies="A_Kinetochores" qual:sign="positive" qual:transitionEffect="none"/>
          <qual:input qual:id="tr_A_Kinetochores_in_98" qual:qualitativeSpecies="Bipolar_Spindle" qual:sign="positive" qual:transitionEffect="none"/>
        </qual:listOfInputs>
        <qual:listOfOutputs>
          <qual:output qual:id="tr_A_Kinetochores_out" qual:qualitativeSpecies="A_Kinetochores" qual:transitionEffect="assignmentLevel"/>
        </qual:listOfOutputs>
        <qual:listOfFunctionTerms>
          <qual:defaultTerm qual:resultLevel="0">
          </qual:defaultTerm>
          <qual:functionTerm qual:resultLevel="1">
            <math xmlns="http://www.w3.org/1998/Math/MathML">            
              <apply>
                <or/>
                <apply>
                  <and/>
                  <apply>
                    <eq/>
                    <ci> Plk1 </ci>
                    <cn type="integer"> 1 </cn>
                  </apply>
                  <apply>
                    <eq/>
                    <ci> CyclinB </ci>
                    <cn type="integer"> 0 </cn>
                  </apply>
                  <apply>
                    <eq/>
                    <ci> pAPC </ci>
                    <cn type="integer"> 0 </cn>
                  </apply>
                  <apply>
                    <eq/>
                    <ci> Cdh1 </ci>
                    <cn type="integer"> 0 </cn>
                  </apply>
                  <apply>
                    <eq/>
                    <ci> f4N_DNA </ci>
                    <cn type="integer"> 1 </cn>
                  </apply>
                  <apply>
                    <eq/>
                    <ci> A_Kinetochores </ci>
                    <cn type="integer"> 1 </cn>
                  </apply>
                  <apply>
                    <eq/>
                    <ci> Bipolar_Spindle </ci>
                    <cn type="integer"> 1 </cn>
                  </apply>
                </apply>
                <apply>
                  <and/>
                  <apply>
                    <eq/>
                    <ci> Plk1 </ci>
                    <cn type="integer"> 1 </cn>
                  </apply>
                  <apply>
                    <eq/>
                    <ci> CyclinB </ci>
                    <cn type="integer"> 0 </cn>
                  </apply>
                  <apply>
                    <eq/>
                    <ci> pAPC </ci>
                    <cn type="integer"> 1 </cn>
                  </apply>
                  <apply>
                    <eq/>
                    <ci> Cdc20 </ci>
                    <cn type="integer"> 0 </cn>
                  </apply>
                  <apply>
                    <eq/>
                    <ci> Cdh1 </ci>
                    <cn type="integer"> 0 </cn>
                  </apply>
                  <apply>
                    <eq/>
                    <ci> f4N_DNA </ci>
                    <cn type="integer"> 1 </cn>
                  </apply>
                  <apply>
                    <eq/>
                    <ci> A_Kinetochores </ci>
                    <cn type="integer"> 1 </cn>
                  </apply>
                  <apply>
                    <eq/>
                    <ci> Bipolar_Spindle </ci>
                    <cn type="integer"> 1 </cn>
                  </apply>
                </apply>
                <apply>
                  <and/>
                  <apply>
                    <eq/>
                    <ci> Plk1 </ci>
                    <cn type="integer"> 1 </cn>
                  </apply>
                  <apply>
                    <eq/>
                    <ci> CyclinB </ci>
                    <cn type="integer"> 1 </cn>
                  </apply>
                  <apply>
                    <eq/>
                    <ci> Cdk1 </ci>
                    <cn type="integer"> 0 </cn>
                  </apply>
                  <apply>
                    <eq/>
                    <ci> pAPC </ci>
                    <cn type="integer"> 0 </cn>
                  </apply>
                  <apply>
                    <eq/>
                    <ci> Cdh1 </ci>
                    <cn type="integer"> 0 </cn>
                  </apply>
                  <apply>
                    <eq/>
                    <ci> f4N_DNA </ci>
                    <cn type="integer"> 1 </cn>
                  </apply>
                  <apply>
                    <eq/>
                    <ci> A_Kinetochores </ci>
                    <cn type="integer"> 1 </cn>
                  </apply>
                  <apply>
                    <eq/>
                    <ci> Bipolar_Spindle </ci>
                    <cn type="integer"> 1 </cn>
                  </apply>
                </apply>
                <apply>
                  <and/>
                  <apply>
                    <eq/>
                    <ci> Plk1 </ci>
                    <cn type="integer"> 1 </cn>
                  </apply>
                  <apply>
                    <eq/>
                    <ci> CyclinB </ci>
                    <cn type="integer"> 1 </cn>
                  </apply>
                  <apply>
                    <eq/>
                    <ci> Cdk1 </ci>
                    <cn type="integer"> 0 </cn>
                  </apply>
                  <apply>
                    <eq/>
                    <ci> pAPC </ci>
                    <cn type="integer"> 1 </cn>
                  </apply>
                  <apply>
                    <eq/>
                    <ci> Cdc20 </ci>
                    <cn type="integer"> 0 </cn>
                  </apply>
                  <apply>
                    <eq/>
                    <ci> Cdh1 </ci>
                    <cn type="integer"> 0 </cn>
                  </apply>
                  <apply>
                    <eq/>
                    <ci> f4N_DNA </ci>
                    <cn type="integer"> 1 </cn>
                  </apply>
                  <apply>
                    <eq/>
                    <ci> A_Kinetochores </ci>
                    <cn type="integer"> 1 </cn>
                  </apply>
                  <apply>
                    <eq/>
                    <ci> Bipolar_Spindle </ci>
                    <cn type="integer"> 1 </cn>
                  </apply>
                </apply>
                <apply>
                  <and/>
                  <apply>
                    <eq/>
                    <ci> Plk1 </ci>
                    <cn type="integer"> 1 </cn>
                  </apply>
                  <apply>
                    <eq/>
                    <ci> CyclinB </ci>
                    <cn type="integer"> 1 </cn>
                  </apply>
                  <apply>
                    <eq/>
                    <ci> Cdk1 </ci>
                    <cn type="integer"> 1 </cn>
                  </apply>
                  <apply>
                    <eq/>
                    <ci> pAPC </ci>
                    <cn type="integer"> 0 </cn>
                  </apply>
                  <apply>
                    <eq/>
                    <ci> Cdh1 </ci>
                    <cn type="integer"> 0 </cn>
                  </apply>
                  <apply>
                    <eq/>
                    <ci> f4N_DNA </ci>
                    <cn type="integer"> 1 </cn>
                  </apply>
                  <apply>
                    <eq/>
                    <ci> U_Kinetochores </ci>
                    <cn type="integer"> 0 </cn>
                  </apply>
                  <apply>
                    <eq/>
                    <ci> A_Kinetochores </ci>
                    <cn type="integer"> 1 </cn>
                  </apply>
                  <apply>
                    <eq/>
                    <ci> Bipolar_Spindle </ci>
                    <cn type="integer"> 1 </cn>
                  </apply>
                </apply>
                <apply>
                  <and/>
                  <apply>
                    <eq/>
                    <ci> Plk1 </ci>
                    <cn type="integer"> 1 </cn>
                  </apply>
                  <apply>
                    <eq/>
                    <ci> CyclinB </ci>
                    <cn type="integer"> 1 </cn>
                  </apply>
                  <apply>
                    <eq/>
                    <ci> Cdk1 </ci>
                    <cn type="integer"> 1 </cn>
                  </apply>
                  <apply>
                    <eq/>
                    <ci> pAPC </ci>
                    <cn type="integer"> 0 </cn>
                  </apply>
                  <apply>
                    <eq/>
                    <ci> Cdh1 </ci>
                    <cn type="integer"> 0 </cn>
                  </apply>
                  <apply>
                    <eq/>
                    <ci> f4N_DNA </ci>
                    <cn type="integer"> 1 </cn>
                  </apply>
                  <apply>
                    <eq/>
                    <ci> U_Kinetochores </ci>
                    <cn type="integer"> 1 </cn>
                  </apply>
                  <apply>
                    <eq/>
                    <ci> Bipolar_Spindle </ci>
                    <cn type="integer"> 1 </cn>
                  </apply>
                </apply>
                <apply>
                  <and/>
                  <apply>
                    <eq/>
                    <ci> Plk1 </ci>
                    <cn type="integer"> 1 </cn>
                  </apply>
                  <apply>
                    <eq/>
                    <ci> CyclinB </ci>
                    <cn type="integer"> 1 </cn>
                  </apply>
                  <apply>
                    <eq/>
                    <ci> Cdk1 </ci>
                    <cn type="integer"> 1 </cn>
                  </apply>
                  <apply>
                    <eq/>
                    <ci> pAPC </ci>
                    <cn type="integer"> 1 </cn>
                  </apply>
                  <apply>
                    <eq/>
                    <ci> Cdc20 </ci>
                    <cn type="integer"> 0 </cn>
                  </apply>
                  <apply>
                    <eq/>
                    <ci> Cdh1 </ci>
                    <cn type="integer"> 0 </cn>
                  </apply>
                  <apply>
                    <eq/>
                    <ci> f4N_DNA </ci>
                    <cn type="integer"> 1 </cn>
                  </apply>
                  <apply>
                    <eq/>
                    <ci> U_Kinetochores </ci>
                    <cn type="integer"> 0 </cn>
                  </apply>
                  <apply>
                    <eq/>
                    <ci> A_Kinetochores </ci>
                    <cn type="integer"> 1 </cn>
                  </apply>
                  <apply>
                    <eq/>
                    <ci> Bipolar_Spindle </ci>
                    <cn type="integer"> 1 </cn>
                  </apply>
                </apply>
                <apply>
                  <and/>
                  <apply>
                    <eq/>
                    <ci> Plk1 </ci>
                    <cn type="integer"> 1 </cn>
                  </apply>
                  <apply>
                    <eq/>
                    <ci> CyclinB </ci>
                    <cn type="integer"> 1 </cn>
                  </apply>
                  <apply>
                    <eq/>
                    <ci> Cdk1 </ci>
                    <cn type="integer"> 1 </cn>
                  </apply>
                  <apply>
                    <eq/>
                    <ci> pAPC </ci>
                    <cn type="integer"> 1 </cn>
                  </apply>
                  <apply>
                    <eq/>
                    <ci> Cdc20 </ci>
                    <cn type="integer"> 0 </cn>
                  </apply>
                  <apply>
                    <eq/>
                    <ci> Cdh1 </ci>
                    <cn type="integer"> 0 </cn>
                  </apply>
                  <apply>
                    <eq/>
                    <ci> f4N_DNA </ci>
                    <cn type="integer"> 1 </cn>
                  </apply>
                  <apply>
                    <eq/>
                    <ci> U_Kinetochores </ci>
                    <cn type="integer"> 1 </cn>
                  </apply>
                  <apply>
                    <eq/>
                    <ci> Bipolar_Spindle </ci>
                    <cn type="integer"> 1 </cn>
                  </apply>
                </apply>
              </apply>
            </math>
                    </qual:functionTerm>
        </qual:listOfFunctionTerms>
      </qual:transition>
      <qual:transition qual:id="tr_Bipolar_Spindle">
        <qual:listOfInputs>
          <qual:input qual:id="tr_Bipolar_Spindle_in_61" qual:qualitativeSpecies="Unfused" qual:sign="positive" qual:transitionEffect="none"/>
          <qual:input qual:id="tr_Bipolar_Spindle_in_85" qual:qualitativeSpecies="CyclinB" qual:sign="positive" qual:transitionEffect="none"/>
          <qual:input qual:id="tr_Bipolar_Spindle_in_87" qual:qualitativeSpecies="Cdk1" qual:sign="positive" qual:transitionEffect="none"/>
          <qual:input qual:id="tr_Bipolar_Spindle_in_90" qual:qualitativeSpecies="Cdh1" qual:sign="negative" qual:transitionEffect="none"/>
          <qual:input qual:id="tr_Bipolar_Spindle_in_95" qual:qualitativeSpecies="f4N_DNA" qual:sign="positive" qual:transitionEffect="none"/>
          <qual:input qual:id="tr_Bipolar_Spindle_in_96" qual:qualitativeSpecies="U_Kinetochores" qual:sign="positive" qual:transitionEffect="none"/>
          <qual:input qual:id="tr_Bipolar_Spindle_in_97" qual:qualitativeSpecies="A_Kinetochores" qual:sign="positive" qual:transitionEffect="none"/>
          <qual:input qual:id="tr_Bipolar_Spindle_in_98" qual:qualitativeSpecies="Bipolar_Spindle" qual:sign="positive" qual:transitionEffect="none"/>
          <qual:input qual:id="tr_Bipolar_Spindle_in_101" qual:qualitativeSpecies="Plk1_H" qual:sign="positive" qual:transitionEffect="none"/>
          <qual:input qual:id="tr_Bipolar_Spindle_in_102" qual:qualitativeSpecies="Ect2" qual:sign="positive" qual:transitionEffect="none"/>
          <qual:input qual:id="tr_Bipolar_Spindle_in_103" qual:qualitativeSpecies="Cytokinesis" qual:sign="negative" qual:transitionEffect="none"/>
        </qual:listOfInputs>
        <qual:listOfOutputs>
          <qual:output qual:id="tr_Bipolar_Spindle_out" qual:qualitativeSpecies="Bipolar_Spindle" qual:transitionEffect="assignmentLevel"/>
        </qual:listOfOutputs>
        <qual:listOfFunctionTerms>
          <qual:defaultTerm qual:resultLevel="0">
          </qual:defaultTerm>
          <qual:functionTerm qual:resultLevel="1">
            <math xmlns="http://www.w3.org/1998/Math/MathML">            
              <apply>
                <or/>
                <apply>
                  <and/>
                  <apply>
                    <eq/>
                    <ci> Unfused </ci>
                    <cn type="integer"> 0 </cn>
                  </apply>
                  <apply>
                    <eq/>
                    <ci> Cdh1 </ci>
                    <cn type="integer"> 0 </cn>
                  </apply>
                  <apply>
                    <eq/>
                    <ci> f4N_DNA </ci>
                    <cn type="integer"> 1 </cn>
                  </apply>
                  <apply>
                    <eq/>
                    <ci> U_Kinetochores </ci>
                    <cn type="integer"> 0 </cn>
                  </apply>
                  <apply>
                    <eq/>
                    <ci> A_Kinetochores </ci>
                    <cn type="integer"> 0 </cn>
                  </apply>
                  <apply>
                    <eq/>
                    <ci> Bipolar_Spindle </ci>
                    <cn type="integer"> 1 </cn>
                  </apply>
                  <apply>
                    <eq/>
                    <ci> Plk1_H </ci>
                    <cn type="integer"> 0 </cn>
                  </apply>
                  <apply>
                    <eq/>
                    <ci> Ect2 </ci>
                    <cn type="integer"> 1 </cn>
                  </apply>
                  <apply>
                    <eq/>
                    <ci> Cytokinesis </ci>
                    <cn type="integer"> 0 </cn>
                  </apply>
                </apply>
                <apply>
                  <and/>
                  <apply>
                    <eq/>
                    <ci> Unfused </ci>
                    <cn type="integer"> 0 </cn>
                  </apply>
                  <apply>
                    <eq/>
                    <ci> Cdh1 </ci>
                    <cn type="integer"> 0 </cn>
                  </apply>
                  <apply>
                    <eq/>
                    <ci> f4N_DNA </ci>
                    <cn type="integer"> 1 </cn>
                  </apply>
                  <apply>
                    <eq/>
                    <ci> U_Kinetochores </ci>
                    <cn type="integer"> 0 </cn>
                  </apply>
                  <apply>
                    <eq/>
                    <ci> A_Kinetochores </ci>
                    <cn type="integer"> 0 </cn>
                  </apply>
                  <apply>
                    <eq/>
                    <ci> Bipolar_Spindle </ci>
                    <cn type="integer"> 1 </cn>
                  </apply>
                  <apply>
                    <eq/>
                    <ci> Plk1_H </ci>
                    <cn type="integer"> 1 </cn>
                  </apply>
                  <apply>
                    <eq/>
                    <ci> Cytokinesis </ci>
                    <cn type="integer"> 0 </cn>
                  </apply>
                </apply>
                <apply>
                  <and/>
                  <apply>
                    <eq/>
                    <ci> Unfused </ci>
                    <cn type="integer"> 0 </cn>
                  </apply>
                  <apply>
                    <eq/>
                    <ci> Cdh1 </ci>
                    <cn type="integer"> 0 </cn>
                  </apply>
                  <apply>
                    <eq/>
                    <ci> f4N_DNA </ci>
                    <cn type="integer"> 1 </cn>
                  </apply>
                  <apply>
                    <eq/>
                    <ci> U_Kinetochores </ci>
                    <cn type="integer"> 0 </cn>
                  </apply>
                  <apply>
                    <eq/>
                    <ci> A_Kinetochores </ci>
                    <cn type="integer"> 1 </cn>
                  </apply>
                  <apply>
                    <eq/>
                    <ci> Bipolar_Spindle </ci>
                    <cn type="integer"> 1 </cn>
                  </apply>
                  <apply>
                    <eq/>
                    <ci> Cytokinesis </ci>
                    <cn type="integer"> 0 </cn>
                  </apply>
                </apply>
                <apply>
                  <and/>
                  <apply>
                    <eq/>
                    <ci> Unfused </ci>
                    <cn type="integer"> 0 </cn>
                  </apply>
                  <apply>
                    <eq/>
                    <ci> Cdh1 </ci>
                    <cn type="integer"> 0 </cn>
                  </apply>
                  <apply>
                    <eq/>
                    <ci> f4N_DNA </ci>
                    <cn type="integer"> 1 </cn>
                  </apply>
                  <apply>
                    <eq/>
                    <ci> U_Kinetochores </ci>
                    <cn type="integer"> 1 </cn>
                  </apply>
                  <apply>
                    <eq/>
                    <ci> Bipolar_Spindle </ci>
                    <cn type="integer"> 1 </cn>
                  </apply>
                  <apply>
                    <eq/>
                    <ci> Cytokinesis </ci>
                    <cn type="integer"> 0 </cn>
                  </apply>
                </apply>
                <apply>
                  <and/>
                  <apply>
                    <eq/>
                    <ci> Unfused </ci>
                    <cn type="integer"> 0 </cn>
                  </apply>
                  <apply>
                    <eq/>
                    <ci> Cdh1 </ci>
                    <cn type="integer"> 1 </cn>
                  </apply>
                  <apply>
                    <eq/>
                    <ci> f4N_DNA </ci>
                    <cn type="integer"> 1 </cn>
                  </apply>
                  <apply>
                    <eq/>
                    <ci> Bipolar_Spindle </ci>
                    <cn type="integer"> 1 </cn>
                  </apply>
                  <apply>
                    <eq/>
                    <ci> Plk1_H </ci>
                    <cn type="integer"> 0 </cn>
                  </apply>
                  <apply>
                    <eq/>
                    <ci> Ect2 </ci>
                    <cn type="integer"> 1 </cn>
                  </apply>
                  <apply>
                    <eq/>
                    <ci> Cytokinesis </ci>
                    <cn type="integer"> 0 </cn>
                  </apply>
                </apply>
                <apply>
                  <and/>
                  <apply>
                    <eq/>
                    <ci> Unfused </ci>
                    <cn type="integer"> 0 </cn>
                  </apply>
                  <apply>
                    <eq/>
                    <ci> Cdh1 </ci>
                    <cn type="integer"> 1 </cn>
                  </apply>
                  <apply>
                    <eq/>
                    <ci> f4N_DNA </ci>
                    <cn type="integer"> 1 </cn>
                  </apply>
                  <apply>
                    <eq/>
                    <ci> Bipolar_Spindle </ci>
                    <cn type="integer"> 1 </cn>
                  </apply>
                  <apply>
                    <eq/>
                    <ci> Plk1_H </ci>
                    <cn type="integer"> 1 </cn>
                  </apply>
                  <apply>
                    <eq/>
                    <ci> Cytokinesis </ci>
                    <cn type="integer"> 0 </cn>
                  </apply>
                </apply>
                <apply>
                  <and/>
                  <apply>
                    <eq/>
                    <ci> Unfused </ci>
                    <cn type="integer"> 1 </cn>
                  </apply>
                  <apply>
                    <eq/>
                    <ci> CyclinB </ci>
                    <cn type="integer"> 0 </cn>
                  </apply>
                  <apply>
                    <eq/>
                    <ci> Cdh1 </ci>
                    <cn type="integer"> 0 </cn>
                  </apply>
                  <apply>
                    <eq/>
                    <ci> f4N_DNA </ci>
                    <cn type="integer"> 1 </cn>
                  </apply>
                  <apply>
                    <eq/>
                    <ci> U_Kinetochores </ci>
                    <cn type="integer"> 0 </cn>
                  </apply>
                  <apply>
                    <eq/>
                    <ci> A_Kinetochores </ci>
                    <cn type="integer"> 0 </cn>
                  </apply>
                  <apply>
                    <eq/>
                    <ci> Bipolar_Spindle </ci>
                    <cn type="integer"> 1 </cn>
                  </apply>
                  <apply>
                    <eq/>
                    <ci> Plk1_H </ci>
                    <cn type="integer"> 0 </cn>
                  </apply>
                  <apply>
                    <eq/>
                    <ci> Ect2 </ci>
                    <cn type="integer"> 1 </cn>
                  </apply>
                  <apply>
                    <eq/>
                    <ci> Cytokinesis </ci>
                    <cn type="integer"> 0 </cn>
                  </apply>
                </apply>
                <apply>
                  <and/>
                  <apply>
                    <eq/>
                    <ci> Unfused </ci>
                    <cn type="integer"> 1 </cn>
                  </apply>
                  <apply>
                    <eq/>
                    <ci> CyclinB </ci>
                    <cn type="integer"> 0 </cn>
                  </apply>
                  <apply>
                    <eq/>
                    <ci> Cdh1 </ci>
                    <cn type="integer"> 0 </cn>
                  </apply>
                  <apply>
                    <eq/>
                    <ci> f4N_DNA </ci>
                    <cn type="integer"> 1 </cn>
                  </apply>
                  <apply>
                    <eq/>
                    <ci> U_Kinetochores </ci>
                    <cn type="integer"> 0 </cn>
                  </apply>
                  <apply>
                    <eq/>
                    <ci> A_Kinetochores </ci>
                    <cn type="integer"> 0 </cn>
                  </apply>
                  <apply>
                    <eq/>
                    <ci> Bipolar_Spindle </ci>
                    <cn type="integer"> 1 </cn>
                  </apply>
                  <apply>
                    <eq/>
                    <ci> Plk1_H </ci>
                    <cn type="integer"> 1 </cn>
                  </apply>
                  <apply>
                    <eq/>
                    <ci> Cytokinesis </ci>
                    <cn type="integer"> 0 </cn>
                  </apply>
                </apply>
                <apply>
                  <and/>
                  <apply>
                    <eq/>
                    <ci> Unfused </ci>
                    <cn type="integer"> 1 </cn>
                  </apply>
                  <apply>
                    <eq/>
                    <ci> CyclinB </ci>
                    <cn type="integer"> 0 </cn>
                  </apply>
                  <apply>
                    <eq/>
                    <ci> Cdh1 </ci>
                    <cn type="integer"> 0 </cn>
                  </apply>
                  <apply>
                    <eq/>
                    <ci> f4N_DNA </ci>
                    <cn type="integer"> 1 </cn>
                  </apply>
                  <apply>
                    <eq/>
                    <ci> U_Kinetochores </ci>
                    <cn type="integer"> 0 </cn>
                  </apply>
                  <apply>
                    <eq/>
                    <ci> A_Kinetochores </ci>
                    <cn type="integer"> 1 </cn>
                  </apply>
                  <apply>
                    <eq/>
                    <ci> Bipolar_Spindle </ci>
                    <cn type="integer"> 1 </cn>
                  </apply>
                  <apply>
                    <eq/>
                    <ci> Cytokinesis </ci>
                    <cn type="integer"> 0 </cn>
                  </apply>
                </apply>
                <apply>
                  <and/>
                  <apply>
                    <eq/>
                    <ci> Unfused </ci>
                    <cn type="integer"> 1 </cn>
                  </apply>
                  <apply>
                    <eq/>
                    <ci> CyclinB </ci>
                    <cn type="integer"> 0 </cn>
                  </apply>
                  <apply>
                    <eq/>
                    <ci> Cdh1 </ci>
                    <cn type="integer"> 0 </cn>
                  </apply>
                  <apply>
                    <eq/>
                    <ci> f4N_DNA </ci>
                    <cn type="integer"> 1 </cn>
                  </apply>
                  <apply>
                    <eq/>
                    <ci> U_Kinetochores </ci>
                    <cn type="integer"> 1 </cn>
                  </apply>
                  <apply>
                    <eq/>
                    <ci> Bipolar_Spindle </ci>
                    <cn type="integer"> 1 </cn>
                  </apply>
                  <apply>
                    <eq/>
                    <ci> Cytokinesis </ci>
                    <cn type="integer"> 0 </cn>
                  </apply>
                </apply>
                <apply>
                  <and/>
                  <apply>
                    <eq/>
                    <ci> Unfused </ci>
                    <cn type="integer"> 1 </cn>
                  </apply>
                  <apply>
                    <eq/>
                    <ci> CyclinB </ci>
                    <cn type="integer"> 0 </cn>
                  </apply>
                  <apply>
                    <eq/>
                    <ci> Cdh1 </ci>
                    <cn type="integer"> 1 </cn>
                  </apply>
                  <apply>
                    <eq/>
                    <ci> f4N_DNA </ci>
                    <cn type="integer"> 1 </cn>
                  </apply>
                  <apply>
                    <eq/>
                    <ci> Bipolar_Spindle </ci>
                    <cn type="integer"> 1 </cn>
                  </apply>
                  <apply>
                    <eq/>
                    <ci> Plk1_H </ci>
                    <cn type="integer"> 0 </cn>
                  </apply>
                  <apply>
                    <eq/>
                    <ci> Ect2 </ci>
                    <cn type="integer"> 1 </cn>
                  </apply>
                  <apply>
                    <eq/>
                    <ci> Cytokinesis </ci>
                    <cn type="integer"> 0 </cn>
                  </apply>
                </apply>
                <apply>
                  <and/>
                  <apply>
                    <eq/>
                    <ci> Unfused </ci>
                    <cn type="integer"> 1 </cn>
                  </apply>
                  <apply>
                    <eq/>
                    <ci> CyclinB </ci>
                    <cn type="integer"> 0 </cn>
                  </apply>
                  <apply>
                    <eq/>
                    <ci> Cdh1 </ci>
                    <cn type="integer"> 1 </cn>
                  </apply>
                  <apply>
                    <eq/>
                    <ci> f4N_DNA </ci>
                    <cn type="integer"> 1 </cn>
                  </apply>
                  <apply>
                    <eq/>
                    <ci> Bipolar_Spindle </ci>
                    <cn type="integer"> 1 </cn>
                  </apply>
                  <apply>
                    <eq/>
                    <ci> Plk1_H </ci>
                    <cn type="integer"> 1 </cn>
                  </apply>
                  <apply>
                    <eq/>
                    <ci> Cytokinesis </ci>
                    <cn type="integer"> 0 </cn>
                  </apply>
                </apply>
                <apply>
                  <and/>
                  <apply>
                    <eq/>
                    <ci> Unfused </ci>
                    <cn type="integer"> 1 </cn>
                  </apply>
                  <apply>
                    <eq/>
                    <ci> CyclinB </ci>
                    <cn type="integer"> 1 </cn>
                  </apply>
                  <apply>
                    <eq/>
                    <ci> Cdk1 </ci>
                    <cn type="integer"> 0 </cn>
                  </apply>
                  <apply>
                    <eq/>
                    <ci> Cdh1 </ci>
                    <cn type="integer"> 0 </cn>
                  </apply>
                  <apply>
                    <eq/>
                    <ci> f4N_DNA </ci>
                    <cn type="integer"> 1 </cn>
                  </apply>
                  <apply>
                    <eq/>
                    <ci> U_Kinetochores </ci>
                    <cn type="integer"> 0 </cn>
                  </apply>
                  <apply>
                    <eq/>
                    <ci> A_Kinetochores </ci>
                    <cn type="integer"> 0 </cn>
                  </apply>
                  <apply>
                    <eq/>
                    <ci> Bipolar_Spindle </ci>
                    <cn type="integer"> 1 </cn>
                  </apply>
                  <apply>
                    <eq/>
                    <ci> Plk1_H </ci>
                    <cn type="integer"> 0 </cn>
                  </apply>
                  <apply>
                    <eq/>
                    <ci> Ect2 </ci>
                    <cn type="integer"> 1 </cn>
                  </apply>
                  <apply>
                    <eq/>
                    <ci> Cytokinesis </ci>
                    <cn type="integer"> 0 </cn>
                  </apply>
                </apply>
                <apply>
                  <and/>
                  <apply>
                    <eq/>
                    <ci> Unfused </ci>
                    <cn type="integer"> 1 </cn>
                  </apply>
                  <apply>
                    <eq/>
                    <ci> CyclinB </ci>
                    <cn type="integer"> 1 </cn>
                  </apply>
                  <apply>
                    <eq/>
                    <ci> Cdk1 </ci>
                    <cn type="integer"> 0 </cn>
                  </apply>
                  <apply>
                    <eq/>
                    <ci> Cdh1 </ci>
                    <cn type="integer"> 0 </cn>
                  </apply>
                  <apply>
                    <eq/>
                    <ci> f4N_DNA </ci>
                    <cn type="integer"> 1 </cn>
                  </apply>
                  <apply>
                    <eq/>
                    <ci> U_Kinetochores </ci>
                    <cn type="integer"> 0 </cn>
                  </apply>
                  <apply>
                    <eq/>
                    <ci> A_Kinetochores </ci>
                    <cn type="integer"> 0 </cn>
                  </apply>
                  <apply>
                    <eq/>
                    <ci> Bipolar_Spindle </ci>
                    <cn type="integer"> 1 </cn>
                  </apply>
                  <apply>
                    <eq/>
                    <ci> Plk1_H </ci>
                    <cn type="integer"> 1 </cn>
                  </apply>
                  <apply>
                    <eq/>
                    <ci> Cytokinesis </ci>
                    <cn type="integer"> 0 </cn>
                  </apply>
                </apply>
                <apply>
                  <and/>
                  <apply>
                    <eq/>
                    <ci> Unfused </ci>
                    <cn type="integer"> 1 </cn>
                  </apply>
                  <apply>
                    <eq/>
                    <ci> CyclinB </ci>
                    <cn type="integer"> 1 </cn>
                  </apply>
                  <apply>
                    <eq/>
                    <ci> Cdk1 </ci>
                    <cn type="integer"> 0 </cn>
                  </apply>
                  <apply>
                    <eq/>
                    <ci> Cdh1 </ci>
                    <cn type="integer"> 0 </cn>
                  </apply>
                  <apply>
                    <eq/>
                    <ci> f4N_DNA </ci>
                    <cn type="integer"> 1 </cn>
                  </apply>
                  <apply>
                    <eq/>
                    <ci> U_Kinetochores </ci>
                    <cn type="integer"> 0 </cn>
                  </apply>
                  <apply>
                    <eq/>
                    <ci> A_Kinetochores </ci>
                    <cn type="integer"> 1 </cn>
                  </apply>
                  <apply>
                    <eq/>
                    <ci> Bipolar_Spindle </ci>
                    <cn type="integer"> 1 </cn>
                  </apply>
                  <apply>
                    <eq/>
                    <ci> Cytokinesis </ci>
                    <cn type="integer"> 0 </cn>
                  </apply>
                </apply>
                <apply>
                  <and/>
                  <apply>
                    <eq/>
                    <ci> Unfused </ci>
                    <cn type="integer"> 1 </cn>
                  </apply>
                  <apply>
                    <eq/>
                    <ci> CyclinB </ci>
                    <cn type="integer"> 1 </cn>
                  </apply>
                  <apply>
                    <eq/>
                    <ci> Cdk1 </ci>
                    <cn type="integer"> 0 </cn>
                  </apply>
                  <apply>
                    <eq/>
                    <ci> Cdh1 </ci>
                    <cn type="integer"> 0 </cn>
                  </apply>
                  <apply>
                    <eq/>
                    <ci> f4N_DNA </ci>
                    <cn type="integer"> 1 </cn>
                  </apply>
                  <apply>
                    <eq/>
                    <ci> U_Kinetochores </ci>
                    <cn type="integer"> 1 </cn>
                  </apply>
                  <apply>
                    <eq/>
                    <ci> Bipolar_Spindle </ci>
                    <cn type="integer"> 1 </cn>
                  </apply>
                  <apply>
                    <eq/>
                    <ci> Cytokinesis </ci>
                    <cn type="integer"> 0 </cn>
                  </apply>
                </apply>
                <apply>
                  <and/>
                  <apply>
                    <eq/>
                    <ci> Unfused </ci>
                    <cn type="integer"> 1 </cn>
                  </apply>
                  <apply>
                    <eq/>
                    <ci> CyclinB </ci>
                    <cn type="integer"> 1 </cn>
                  </apply>
                  <apply>
                    <eq/>
                    <ci> Cdk1 </ci>
                    <cn type="integer"> 0 </cn>
                  </apply>
                  <apply>
                    <eq/>
                    <ci> Cdh1 </ci>
                    <cn type="integer"> 1 </cn>
                  </apply>
                  <apply>
                    <eq/>
                    <ci> f4N_DNA </ci>
                    <cn type="integer"> 1 </cn>
                  </apply>
                  <apply>
                    <eq/>
                    <ci> Bipolar_Spindle </ci>
                    <cn type="integer"> 1 </cn>
                  </apply>
                  <apply>
                    <eq/>
                    <ci> Plk1_H </ci>
                    <cn type="integer"> 0 </cn>
                  </apply>
                  <apply>
                    <eq/>
                    <ci> Ect2 </ci>
                    <cn type="integer"> 1 </cn>
                  </apply>
                  <apply>
                    <eq/>
                    <ci> Cytokinesis </ci>
                    <cn type="integer"> 0 </cn>
                  </apply>
                </apply>
                <apply>
                  <and/>
                  <apply>
                    <eq/>
                    <ci> Unfused </ci>
                    <cn type="integer"> 1 </cn>
                  </apply>
                  <apply>
                    <eq/>
                    <ci> CyclinB </ci>
                    <cn type="integer"> 1 </cn>
                  </apply>
                  <apply>
                    <eq/>
                    <ci> Cdk1 </ci>
                    <cn type="integer"> 0 </cn>
                  </apply>
                  <apply>
                    <eq/>
                    <ci> Cdh1 </ci>
                    <cn type="integer"> 1 </cn>
                  </apply>
                  <apply>
                    <eq/>
                    <ci> f4N_DNA </ci>
                    <cn type="integer"> 1 </cn>
                  </apply>
                  <apply>
                    <eq/>
                    <ci> Bipolar_Spindle </ci>
                    <cn type="integer"> 1 </cn>
                  </apply>
                  <apply>
                    <eq/>
                    <ci> Plk1_H </ci>
                    <cn type="integer"> 1 </cn>
                  </apply>
                  <apply>
                    <eq/>
                    <ci> Cytokinesis </ci>
                    <cn type="integer"> 0 </cn>
                  </apply>
                </apply>
                <apply>
                  <and/>
                  <apply>
                    <eq/>
                    <ci> Unfused </ci>
                    <cn type="integer"> 1 </cn>
                  </apply>
                  <apply>
                    <eq/>
                    <ci> CyclinB </ci>
                    <cn type="integer"> 1 </cn>
                  </apply>
                  <apply>
                    <eq/>
                    <ci> Cdk1 </ci>
                    <cn type="integer"> 1 </cn>
                  </apply>
                </apply>
              </apply>
            </math>
                    </qual:functionTerm>
        </qual:listOfFunctionTerms>
      </qual:transition>
      <qual:transition qual:id="tr_Mps1">
        <qual:listOfInputs>
          <qual:input qual:id="tr_Mps1_in_85" qual:qualitativeSpecies="CyclinB" qual:sign="positive" qual:transitionEffect="none"/>
          <qual:input qual:id="tr_Mps1_in_87" qual:qualitativeSpecies="Cdk1" qual:sign="positive" qual:transitionEffect="none"/>
          <qual:input qual:id="tr_Mps1_in_96" qual:qualitativeSpecies="U_Kinetochores" qual:sign="positive" qual:transitionEffect="none"/>
        </qual:listOfInputs>
        <qual:listOfOutputs>
          <qual:output qual:id="tr_Mps1_out" qual:qualitativeSpecies="Mps1" qual:transitionEffect="assignmentLevel"/>
        </qual:listOfOutputs>
        <qual:listOfFunctionTerms>
          <qual:defaultTerm qual:resultLevel="0">
          </qual:defaultTerm>
          <qual:functionTerm qual:resultLevel="1">
            <math xmlns="http://www.w3.org/1998/Math/MathML">            
              <apply>
                <or/>
                <apply>
                  <and/>
                  <apply>
                    <eq/>
                    <ci> CyclinB </ci>
                    <cn type="integer"> 0 </cn>
                  </apply>
                  <apply>
                    <eq/>
                    <ci> U_Kinetochores </ci>
                    <cn type="integer"> 1 </cn>
                  </apply>
                </apply>
                <apply>
                  <and/>
                  <apply>
                    <eq/>
                    <ci> CyclinB </ci>
                    <cn type="integer"> 1 </cn>
                  </apply>
                  <apply>
                    <eq/>
                    <ci> Cdk1 </ci>
                    <cn type="integer"> 0 </cn>
                  </apply>
                  <apply>
                    <eq/>
                    <ci> U_Kinetochores </ci>
                    <cn type="integer"> 1 </cn>
                  </apply>
                </apply>
                <apply>
                  <and/>
                  <apply>
                    <eq/>
                    <ci> CyclinB </ci>
                    <cn type="integer"> 1 </cn>
                  </apply>
                  <apply>
                    <eq/>
                    <ci> Cdk1 </ci>
                    <cn type="integer"> 1 </cn>
                  </apply>
                </apply>
              </apply>
            </math>
                    </qual:functionTerm>
        </qual:listOfFunctionTerms>
      </qual:transition>
      <qual:transition qual:id="tr_Mad2">
        <qual:listOfInputs>
          <qual:input qual:id="tr_Mad2_in_96" qual:qualitativeSpecies="U_Kinetochores" qual:sign="positive" qual:transitionEffect="none"/>
          <qual:input qual:id="tr_Mad2_in_97" qual:qualitativeSpecies="A_Kinetochores" qual:sign="negative" qual:transitionEffect="none"/>
          <qual:input qual:id="tr_Mad2_in_99" qual:qualitativeSpecies="Mps1" qual:sign="positive" qual:transitionEffect="none"/>
        </qual:listOfInputs>
        <qual:listOfOutputs>
          <qual:output qual:id="tr_Mad2_out" qual:qualitativeSpecies="Mad2" qual:transitionEffect="assignmentLevel"/>
        </qual:listOfOutputs>
        <qual:listOfFunctionTerms>
          <qual:defaultTerm qual:resultLevel="0">
          </qual:defaultTerm>
          <qual:functionTerm qual:resultLevel="1">
            <math xmlns="http://www.w3.org/1998/Math/MathML">            
              <apply>
                <and/>
                <apply>
                  <eq/>
                  <ci> U_Kinetochores </ci>
                  <cn type="integer"> 1 </cn>
                </apply>
                <apply>
                  <eq/>
                  <ci> A_Kinetochores </ci>
                  <cn type="integer"> 0 </cn>
                </apply>
                <apply>
                  <eq/>
                  <ci> Mps1 </ci>
                  <cn type="integer"> 1 </cn>
                </apply>
              </apply>
            </math>
                    </qual:functionTerm>
        </qual:listOfFunctionTerms>
      </qual:transition>
      <qual:transition qual:id="tr_Plk1_H">
        <qual:listOfInputs>
          <qual:input qual:id="tr_Plk1_H_in_21" qual:qualitativeSpecies="FoxO3" qual:sign="positive" qual:transitionEffect="none"/>
          <qual:input qual:id="tr_Plk1_H_in_26" qual:qualitativeSpecies="FoxO1" qual:sign="positive" qual:transitionEffect="none"/>
          <qual:input qual:id="tr_Plk1_H_in_78" qual:qualitativeSpecies="FoxM1" qual:sign="positive" qual:transitionEffect="none"/>
          <qual:input qual:id="tr_Plk1_H_in_82" qual:qualitativeSpecies="Plk1" qual:sign="positive" qual:transitionEffect="none"/>
          <qual:input qual:id="tr_Plk1_H_in_101" qual:qualitativeSpecies="Plk1_H" qual:sign="positive" qual:transitionEffect="none"/>
        </qual:listOfInputs>
        <qual:listOfOutputs>
          <qual:output qual:id="tr_Plk1_H_out" qual:qualitativeSpecies="Plk1_H" qual:transitionEffect="assignmentLevel"/>
        </qual:listOfOutputs>
        <qual:listOfFunctionTerms>
          <qual:defaultTerm qual:resultLevel="0">
          </qual:defaultTerm>
          <qual:functionTerm qual:resultLevel="1">
            <math xmlns="http://www.w3.org/1998/Math/MathML">            
              <apply>
                <or/>
                <apply>
                  <and/>
                  <apply>
                    <eq/>
                    <ci> FoxO3 </ci>
                    <cn type="integer"> 0 </cn>
                  </apply>
                  <apply>
                    <eq/>
                    <ci> FoxO1 </ci>
                    <cn type="integer"> 0 </cn>
                  </apply>
                  <apply>
                    <eq/>
                    <ci> FoxM1 </ci>
                    <cn type="integer"> 1 </cn>
                  </apply>
                  <apply>
                    <eq/>
                    <ci> Plk1 </ci>
                    <cn type="integer"> 1 </cn>
                  </apply>
                  <apply>
                    <eq/>
                    <ci> Plk1_H </ci>
                    <cn type="integer"> 1 </cn>
                  </apply>
                </apply>
                <apply>
                  <and/>
                  <apply>
                    <eq/>
                    <ci> FoxO3 </ci>
                    <cn type="integer"> 0 </cn>
                  </apply>
                  <apply>
                    <eq/>
                    <ci> FoxO1 </ci>
                    <cn type="integer"> 1 </cn>
                  </apply>
                  <apply>
                    <eq/>
                    <ci> FoxM1 </ci>
                    <cn type="integer"> 1 </cn>
                  </apply>
                  <apply>
                    <eq/>
                    <ci> Plk1 </ci>
                    <cn type="integer"> 1 </cn>
                  </apply>
                </apply>
                <apply>
                  <and/>
                  <apply>
                    <eq/>
                    <ci> FoxO3 </ci>
                    <cn type="integer"> 1 </cn>
                  </apply>
                  <apply>
                    <eq/>
                    <ci> FoxM1 </ci>
                    <cn type="integer"> 1 </cn>
                  </apply>
                  <apply>
                    <eq/>
                    <ci> Plk1 </ci>
                    <cn type="integer"> 1 </cn>
                  </apply>
                </apply>
              </apply>
            </math>
                    </qual:functionTerm>
        </qual:listOfFunctionTerms>
      </qual:transition>
      <qual:transition qual:id="tr_Ect2">
        <qual:listOfInputs>
          <qual:input qual:id="tr_Ect2_in_90" qual:qualitativeSpecies="Cdh1" qual:sign="positive" qual:transitionEffect="none"/>
          <qual:input qual:id="tr_Ect2_in_95" qual:qualitativeSpecies="f4N_DNA" qual:sign="positive" qual:transitionEffect="none"/>
          <qual:input qual:id="tr_Ect2_in_96" qual:qualitativeSpecies="U_Kinetochores" qual:sign="negative" qual:transitionEffect="none"/>
          <qual:input qual:id="tr_Ect2_in_97" qual:qualitativeSpecies="A_Kinetochores" qual:sign="negative" qual:transitionEffect="none"/>
          <qual:input qual:id="tr_Ect2_in_98" qual:qualitativeSpecies="Bipolar_Spindle" qual:sign="positive" qual:transitionEffect="none"/>
          <qual:input qual:id="tr_Ect2_in_101" qual:qualitativeSpecies="Plk1_H" qual:sign="positive" qual:transitionEffect="none"/>
        </qual:listOfInputs>
        <qual:listOfOutputs>
          <qual:output qual:id="tr_Ect2_out" qual:qualitativeSpecies="Ect2" qual:transitionEffect="assignmentLevel"/>
        </qual:listOfOutputs>
        <qual:listOfFunctionTerms>
          <qual:defaultTerm qual:resultLevel="0">
          </qual:defaultTerm>
          <qual:functionTerm qual:resultLevel="1">
            <math xmlns="http://www.w3.org/1998/Math/MathML">            
              <apply>
                <and/>
                <apply>
                  <eq/>
                  <ci> Cdh1 </ci>
                  <cn type="integer"> 1 </cn>
                </apply>
                <apply>
                  <eq/>
                  <ci> f4N_DNA </ci>
                  <cn type="integer"> 1 </cn>
                </apply>
                <apply>
                  <eq/>
                  <ci> U_Kinetochores </ci>
                  <cn type="integer"> 0 </cn>
                </apply>
                <apply>
                  <eq/>
                  <ci> A_Kinetochores </ci>
                  <cn type="integer"> 0 </cn>
                </apply>
                <apply>
                  <eq/>
                  <ci> Bipolar_Spindle </ci>
                  <cn type="integer"> 1 </cn>
                </apply>
                <apply>
                  <eq/>
                  <ci> Plk1_H </ci>
                  <cn type="integer"> 1 </cn>
                </apply>
              </apply>
            </math>
                    </qual:functionTerm>
        </qual:listOfFunctionTerms>
      </qual:transition>
      <qual:transition qual:id="tr_Cytokinesis">
        <qual:listOfInputs>
          <qual:input qual:id="tr_Cytokinesis_in_98" qual:qualitativeSpecies="Bipolar_Spindle" qual:sign="positive" qual:transitionEffect="none"/>
          <qual:input qual:id="tr_Cytokinesis_in_102" qual:qualitativeSpecies="Ect2" qual:sign="positive" qual:transitionEffect="none"/>
        </qual:listOfInputs>
        <qual:listOfOutputs>
          <qual:output qual:id="tr_Cytokinesis_out" qual:qualitativeSpecies="Cytokinesis" qual:transitionEffect="assignmentLevel"/>
        </qual:listOfOutputs>
        <qual:listOfFunctionTerms>
          <qual:defaultTerm qual:resultLevel="0">
          </qual:defaultTerm>
          <qual:functionTerm qual:resultLevel="1">
            <math xmlns="http://www.w3.org/1998/Math/MathML">            
              <apply>
                <and/>
                <apply>
                  <eq/>
                  <ci> Bipolar_Spindle </ci>
                  <cn type="integer"> 1 </cn>
                </apply>
                <apply>
                  <eq/>
                  <ci> Ect2 </ci>
                  <cn type="integer"> 1 </cn>
                </apply>
              </apply>
            </math>
                    </qual:functionTerm>
        </qual:listOfFunctionTerms>
      </qual:transition>
      <qual:transition qual:id="tr_cROS">
        <qual:listOfInputs>
          <qual:input qual:id="tr_cROS_in_2" qual:qualitativeSpecies="ROS_Ext" qual:sign="positive" qual:transitionEffect="none"/>
          <qual:input qual:id="tr_cROS_in_3" qual:qualitativeSpecies="Glucose" qual:sign="negative" qual:transitionEffect="none"/>
          <qual:input qual:id="tr_cROS_in_105" qual:qualitativeSpecies="cROS_H" qual:sign="positive" qual:transitionEffect="none"/>
        </qual:listOfInputs>
        <qual:listOfOutputs>
          <qual:output qual:id="tr_cROS_out" qual:qualitativeSpecies="cROS" qual:transitionEffect="assignmentLevel"/>
        </qual:listOfOutputs>
        <qual:listOfFunctionTerms>
          <qual:defaultTerm qual:resultLevel="0">
          </qual:defaultTerm>
          <qual:functionTerm qual:resultLevel="1">
            <math xmlns="http://www.w3.org/1998/Math/MathML">            
              <apply>
                <or/>
                <apply>
                  <and/>
                  <apply>
                    <eq/>
                    <ci> ROS_Ext </ci>
                    <cn type="integer"> 0 </cn>
                  </apply>
                  <apply>
                    <eq/>
                    <ci> Glucose </ci>
                    <cn type="integer"> 0 </cn>
                  </apply>
                </apply>
                <apply>
                  <and/>
                  <apply>
                    <eq/>
                    <ci> ROS_Ext </ci>
                    <cn type="integer"> 0 </cn>
                  </apply>
                  <apply>
                    <eq/>
                    <ci> Glucose </ci>
                    <cn type="integer"> 1 </cn>
                  </apply>
                  <apply>
                    <eq/>
                    <ci> cROS_H </ci>
                    <cn type="integer"> 1 </cn>
                  </apply>
                </apply>
                <apply>
                  <eq/>
                  <ci> ROS_Ext </ci>
                  <cn type="integer"> 1 </cn>
                </apply>
              </apply>
            </math>
                    </qual:functionTerm>
        </qual:listOfFunctionTerms>
      </qual:transition>
      <qual:transition qual:id="tr_cROS_H">
        <qual:listOfInputs>
          <qual:input qual:id="tr_cROS_H_in_2" qual:qualitativeSpecies="ROS_Ext" qual:sign="positive" qual:transitionEffect="none"/>
          <qual:input qual:id="tr_cROS_H_in_3" qual:qualitativeSpecies="Glucose" qual:sign="negative" qual:transitionEffect="none"/>
          <qual:input qual:id="tr_cROS_H_in_56" qual:qualitativeSpecies="PGC1" qual:sign="negative" qual:transitionEffect="none"/>
          <qual:input qual:id="tr_cROS_H_in_62" qual:qualitativeSpecies="mROS" qual:sign="positive" qual:transitionEffect="none"/>
          <qual:input qual:id="tr_cROS_H_in_104" qual:qualitativeSpecies="cROS" qual:sign="positive" qual:transitionEffect="none"/>
        </qual:listOfInputs>
        <qual:listOfOutputs>
          <qual:output qual:id="tr_cROS_H_out" qual:qualitativeSpecies="cROS_H" qual:transitionEffect="assignmentLevel"/>
        </qual:listOfOutputs>
        <qual:listOfFunctionTerms>
          <qual:defaultTerm qual:resultLevel="0">
          </qual:defaultTerm>
          <qual:functionTerm qual:resultLevel="1">
            <math xmlns="http://www.w3.org/1998/Math/MathML">            
              <apply>
                <or/>
                <apply>
                  <and/>
                  <apply>
                    <eq/>
                    <ci> ROS_Ext </ci>
                    <cn type="integer"> 0 </cn>
                  </apply>
                  <apply>
                    <eq/>
                    <ci> Glucose </ci>
                    <cn type="integer"> 0 </cn>
                  </apply>
                  <apply>
                    <eq/>
                    <ci> PGC1 </ci>
                    <cn type="integer"> 0 </cn>
                  </apply>
                  <apply>
                    <eq/>
                    <ci> mROS </ci>
                    <cn type="integer"> 1 </cn>
                  </apply>
                  <apply>
                    <eq/>
                    <ci> cROS </ci>
                    <cn type="integer"> 1 </cn>
                  </apply>
                </apply>
                <apply>
                  <and/>
                  <apply>
                    <eq/>
                    <ci> ROS_Ext </ci>
                    <cn type="integer"> 1 </cn>
                  </apply>
                  <apply>
                    <eq/>
                    <ci> cROS </ci>
                    <cn type="integer"> 1 </cn>
                  </apply>
                </apply>
              </apply>
            </math>
                    </qual:functionTerm>
        </qual:listOfFunctionTerms>
      </qual:transition>
      <qual:transition qual:id="tr_ATM">
        <qual:listOfInputs>
          <qual:input qual:id="tr_ATM_in_105" qual:qualitativeSpecies="cROS_H" qual:sign="positive" qual:transitionEffect="none"/>
          <qual:input qual:id="tr_ATM_in_132" qual:qualitativeSpecies="CAD" qual:sign="positive" qual:transitionEffect="none"/>
        </qual:listOfInputs>
        <qual:listOfOutputs>
          <qual:output qual:id="tr_ATM_out" qual:qualitativeSpecies="ATM" qual:transitionEffect="assignmentLevel"/>
        </qual:listOfOutputs>
        <qual:listOfFunctionTerms>
          <qual:defaultTerm qual:resultLevel="0">
          </qual:defaultTerm>
          <qual:functionTerm qual:resultLevel="1">
            <math xmlns="http://www.w3.org/1998/Math/MathML">            
              <apply>
                <or/>
                <apply>
                  <and/>
                  <apply>
                    <eq/>
                    <ci> cROS_H </ci>
                    <cn type="integer"> 0 </cn>
                  </apply>
                  <apply>
                    <eq/>
                    <ci> CAD </ci>
                    <cn type="integer"> 1 </cn>
                  </apply>
                </apply>
                <apply>
                  <eq/>
                  <ci> cROS_H </ci>
                  <cn type="integer"> 1 </cn>
                </apply>
              </apply>
            </math>
                    </qual:functionTerm>
        </qual:listOfFunctionTerms>
      </qual:transition>
      <qual:transition qual:id="tr_CHK2">
        <qual:listOfInputs>
          <qual:input qual:id="tr_CHK2_in_106" qual:qualitativeSpecies="ATM" qual:sign="positive" qual:transitionEffect="none"/>
        </qual:listOfInputs>
        <qual:listOfOutputs>
          <qual:output qual:id="tr_CHK2_out" qual:qualitativeSpecies="CHK2" qual:transitionEffect="assignmentLevel"/>
        </qual:listOfOutputs>
        <qual:listOfFunctionTerms>
          <qual:defaultTerm qual:resultLevel="0">
          </qual:defaultTerm>
          <qual:functionTerm qual:resultLevel="1">
            <math xmlns="http://www.w3.org/1998/Math/MathML">            
              <apply>
                <eq/>
                <ci> ATM </ci>
                <cn type="integer"> 1 </cn>
              </apply>
            </math>
                    </qual:functionTerm>
        </qual:listOfFunctionTerms>
      </qual:transition>
      <qual:transition qual:id="tr_p53">
        <qual:listOfInputs>
          <qual:input qual:id="tr_p53_in_39" qual:qualitativeSpecies="NF_kB" qual:sign="negative" qual:transitionEffect="none"/>
          <qual:input qual:id="tr_p53_in_55" qual:qualitativeSpecies="AMPK" qual:sign="positive" qual:transitionEffect="none"/>
          <qual:input qual:id="tr_p53_in_57" qual:qualitativeSpecies="SIRT3" qual:sign="negative" qual:transitionEffect="none"/>
          <qual:input qual:id="tr_p53_in_62" qual:qualitativeSpecies="mROS" qual:sign="positive" qual:transitionEffect="none"/>
          <qual:input qual:id="tr_p53_in_92" qual:qualitativeSpecies="ATR" qual:sign="positive" qual:transitionEffect="none"/>
          <qual:input qual:id="tr_p53_in_93" qual:qualitativeSpecies="CHK1" qual:sign="positive" qual:transitionEffect="none"/>
          <qual:input qual:id="tr_p53_in_94" qual:qualitativeSpecies="Nuclear_Membrane" qual:sign="positive" qual:transitionEffect="none"/>
          <qual:input qual:id="tr_p53_in_104" qual:qualitativeSpecies="cROS" qual:sign="positive" qual:transitionEffect="none"/>
          <qual:input qual:id="tr_p53_in_106" qual:qualitativeSpecies="ATM" qual:sign="positive" qual:transitionEffect="none"/>
          <qual:input qual:id="tr_p53_in_107" qual:qualitativeSpecies="CHK2" qual:sign="positive" qual:transitionEffect="none"/>
          <qual:input qual:id="tr_p53_in_109" qual:qualitativeSpecies="p53_2" qual:sign="positive" qual:transitionEffect="none"/>
          <qual:input qual:id="tr_p53_in_110" qual:qualitativeSpecies="p53_3" qual:sign="positive" qual:transitionEffect="none"/>
          <qual:input qual:id="tr_p53_in_111" qual:qualitativeSpecies="p53_4" qual:sign="positive" qual:transitionEffect="none"/>
          <qual:input qual:id="tr_p53_in_112" qual:qualitativeSpecies="Mdm2" qual:sign="negative" qual:transitionEffect="none"/>
        </qual:listOfInputs>
        <qual:listOfOutputs>
          <qual:output qual:id="tr_p53_out" qual:qualitativeSpecies="p53" qual:transitionEffect="assignmentLevel"/>
        </qual:listOfOutputs>
        <qual:listOfFunctionTerms>
          <qual:defaultTerm qual:resultLevel="0">
          </qual:defaultTerm>
          <qual:functionTerm qual:resultLevel="1">
            <math xmlns="http://www.w3.org/1998/Math/MathML">            
              <apply>
                <or/>
                <apply>
                  <and/>
                  <apply>
                    <eq/>
                    <ci> NF_kB </ci>
                    <cn type="integer"> 0 </cn>
                  </apply>
                  <apply>
                    <eq/>
                    <ci> AMPK </ci>
                    <cn type="integer"> 0 </cn>
                  </apply>
                  <apply>
                    <eq/>
                    <ci> ATR </ci>
                    <cn type="integer"> 0 </cn>
                  </apply>
                  <apply>
                    <eq/>
                    <ci> Nuclear_Membrane </ci>
                    <cn type="integer"> 0 </cn>
                  </apply>
                  <apply>
                    <eq/>
                    <ci> p53_2 </ci>
                    <cn type="integer"> 0 </cn>
                  </apply>
                  <apply>
                    <eq/>
                    <ci> p53_3 </ci>
                    <cn type="integer"> 0 </cn>
                  </apply>
                  <apply>
                    <eq/>
                    <ci> p53_4 </ci>
                    <cn type="integer"> 1 </cn>
                  </apply>
                </apply>
                <apply>
                  <and/>
                  <apply>
                    <eq/>
                    <ci> NF_kB </ci>
                    <cn type="integer"> 0 </cn>
                  </apply>
                  <apply>
                    <eq/>
                    <ci> AMPK </ci>
                    <cn type="integer"> 0 </cn>
                  </apply>
                  <apply>
                    <eq/>
                    <ci> ATR </ci>
                    <cn type="integer"> 0 </cn>
                  </apply>
                  <apply>
                    <eq/>
                    <ci> Nuclear_Membrane </ci>
                    <cn type="integer"> 0 </cn>
                  </apply>
                  <apply>
                    <eq/>
                    <ci> p53_2 </ci>
                    <cn type="integer"> 0 </cn>
                  </apply>
                  <apply>
                    <eq/>
                    <ci> p53_3 </ci>
                    <cn type="integer"> 1 </cn>
                  </apply>
                </apply>
                <apply>
                  <and/>
                  <apply>
                    <eq/>
                    <ci> NF_kB </ci>
                    <cn type="integer"> 0 </cn>
                  </apply>
                  <apply>
                    <eq/>
                    <ci> AMPK </ci>
                    <cn type="integer"> 0 </cn>
                  </apply>
                  <apply>
                    <eq/>
                    <ci> ATR </ci>
                    <cn type="integer"> 0 </cn>
                  </apply>
                  <apply>
                    <eq/>
                    <ci> Nuclear_Membrane </ci>
                    <cn type="integer"> 0 </cn>
                  </apply>
                  <apply>
                    <eq/>
                    <ci> p53_2 </ci>
                    <cn type="integer"> 1 </cn>
                  </apply>
                </apply>
                <apply>
                  <and/>
                  <apply>
                    <eq/>
                    <ci> NF_kB </ci>
                    <cn type="integer"> 0 </cn>
                  </apply>
                  <apply>
                    <eq/>
                    <ci> AMPK </ci>
                    <cn type="integer"> 0 </cn>
                  </apply>
                  <apply>
                    <eq/>
                    <ci> ATR </ci>
                    <cn type="integer"> 0 </cn>
                  </apply>
                  <apply>
                    <eq/>
                    <ci> Nuclear_Membrane </ci>
                    <cn type="integer"> 1 </cn>
                  </apply>
                  <apply>
                    <eq/>
                    <ci> ATM </ci>
                    <cn type="integer"> 0 </cn>
                  </apply>
                  <apply>
                    <eq/>
                    <ci> p53_2 </ci>
                    <cn type="integer"> 0 </cn>
                  </apply>
                  <apply>
                    <eq/>
                    <ci> p53_3 </ci>
                    <cn type="integer"> 0 </cn>
                  </apply>
                  <apply>
                    <eq/>
                    <ci> p53_4 </ci>
                    <cn type="integer"> 1 </cn>
                  </apply>
                </apply>
                <apply>
                  <and/>
                  <apply>
                    <eq/>
                    <ci> NF_kB </ci>
                    <cn type="integer"> 0 </cn>
                  </apply>
                  <apply>
                    <eq/>
                    <ci> AMPK </ci>
                    <cn type="integer"> 0 </cn>
                  </apply>
                  <apply>
                    <eq/>
                    <ci> ATR </ci>
                    <cn type="integer"> 0 </cn>
                  </apply>
                  <apply>
                    <eq/>
                    <ci> Nuclear_Membrane </ci>
                    <cn type="integer"> 1 </cn>
                  </apply>
                  <apply>
                    <eq/>
                    <ci> ATM </ci>
                    <cn type="integer"> 0 </cn>
                  </apply>
                  <apply>
                    <eq/>
                    <ci> p53_2 </ci>
                    <cn type="integer"> 0 </cn>
                  </apply>
                  <apply>
                    <eq/>
                    <ci> p53_3 </ci>
                    <cn type="integer"> 1 </cn>
                  </apply>
                </apply>
                <apply>
                  <and/>
                  <apply>
                    <eq/>
                    <ci> NF_kB </ci>
                    <cn type="integer"> 0 </cn>
                  </apply>
                  <apply>
                    <eq/>
                    <ci> AMPK </ci>
                    <cn type="integer"> 0 </cn>
                  </apply>
                  <apply>
                    <eq/>
                    <ci> ATR </ci>
                    <cn type="integer"> 0 </cn>
                  </apply>
                  <apply>
                    <eq/>
                    <ci> Nuclear_Membrane </ci>
                    <cn type="integer"> 1 </cn>
                  </apply>
                  <apply>
                    <eq/>
                    <ci> ATM </ci>
                    <cn type="integer"> 0 </cn>
                  </apply>
                  <apply>
                    <eq/>
                    <ci> p53_2 </ci>
                    <cn type="integer"> 1 </cn>
                  </apply>
                </apply>
                <apply>
                  <and/>
                  <apply>
                    <eq/>
                    <ci> NF_kB </ci>
                    <cn type="integer"> 0 </cn>
                  </apply>
                  <apply>
                    <eq/>
                    <ci> AMPK </ci>
                    <cn type="integer"> 0 </cn>
                  </apply>
                  <apply>
                    <eq/>
                    <ci> ATR </ci>
                    <cn type="integer"> 0 </cn>
                  </apply>
                  <apply>
                    <eq/>
                    <ci> Nuclear_Membrane </ci>
                    <cn type="integer"> 1 </cn>
                  </apply>
                  <apply>
                    <eq/>
                    <ci> ATM </ci>
                    <cn type="integer"> 1 </cn>
                  </apply>
                  <apply>
                    <eq/>
                    <ci> CHK2 </ci>
                    <cn type="integer"> 0 </cn>
                  </apply>
                  <apply>
                    <eq/>
                    <ci> p53_2 </ci>
                    <cn type="integer"> 0 </cn>
                  </apply>
                  <apply>
                    <eq/>
                    <ci> p53_3 </ci>
                    <cn type="integer"> 0 </cn>
                  </apply>
                  <apply>
                    <eq/>
                    <ci> p53_4 </ci>
                    <cn type="integer"> 1 </cn>
                  </apply>
                </apply>
                <apply>
                  <and/>
                  <apply>
                    <eq/>
                    <ci> NF_kB </ci>
                    <cn type="integer"> 0 </cn>
                  </apply>
                  <apply>
                    <eq/>
                    <ci> AMPK </ci>
                    <cn type="integer"> 0 </cn>
                  </apply>
                  <apply>
                    <eq/>
                    <ci> ATR </ci>
                    <cn type="integer"> 0 </cn>
                  </apply>
                  <apply>
                    <eq/>
                    <ci> Nuclear_Membrane </ci>
                    <cn type="integer"> 1 </cn>
                  </apply>
                  <apply>
                    <eq/>
                    <ci> ATM </ci>
                    <cn type="integer"> 1 </cn>
                  </apply>
                  <apply>
                    <eq/>
                    <ci> CHK2 </ci>
                    <cn type="integer"> 0 </cn>
                  </apply>
                  <apply>
                    <eq/>
                    <ci> p53_2 </ci>
                    <cn type="integer"> 0 </cn>
                  </apply>
                  <apply>
                    <eq/>
                    <ci> p53_3 </ci>
                    <cn type="integer"> 1 </cn>
                  </apply>
                </apply>
                <apply>
                  <and/>
                  <apply>
                    <eq/>
                    <ci> NF_kB </ci>
                    <cn type="integer"> 0 </cn>
                  </apply>
                  <apply>
                    <eq/>
                    <ci> AMPK </ci>
                    <cn type="integer"> 0 </cn>
                  </apply>
                  <apply>
                    <eq/>
                    <ci> ATR </ci>
                    <cn type="integer"> 0 </cn>
                  </apply>
                  <apply>
                    <eq/>
                    <ci> Nuclear_Membrane </ci>
                    <cn type="integer"> 1 </cn>
                  </apply>
                  <apply>
                    <eq/>
                    <ci> ATM </ci>
                    <cn type="integer"> 1 </cn>
                  </apply>
                  <apply>
                    <eq/>
                    <ci> CHK2 </ci>
                    <cn type="integer"> 0 </cn>
                  </apply>
                  <apply>
                    <eq/>
                    <ci> p53_2 </ci>
                    <cn type="integer"> 1 </cn>
                  </apply>
                </apply>
                <apply>
                  <and/>
                  <apply>
                    <eq/>
                    <ci> NF_kB </ci>
                    <cn type="integer"> 0 </cn>
                  </apply>
                  <apply>
                    <eq/>
                    <ci> AMPK </ci>
                    <cn type="integer"> 0 </cn>
                  </apply>
                  <apply>
                    <eq/>
                    <ci> ATR </ci>
                    <cn type="integer"> 0 </cn>
                  </apply>
                  <apply>
                    <eq/>
                    <ci> Nuclear_Membrane </ci>
                    <cn type="integer"> 1 </cn>
                  </apply>
                  <apply>
                    <eq/>
                    <ci> ATM </ci>
                    <cn type="integer"> 1 </cn>
                  </apply>
                  <apply>
                    <eq/>
                    <ci> CHK2 </ci>
                    <cn type="integer"> 1 </cn>
                  </apply>
                </apply>
                <apply>
                  <and/>
                  <apply>
                    <eq/>
                    <ci> NF_kB </ci>
                    <cn type="integer"> 0 </cn>
                  </apply>
                  <apply>
                    <eq/>
                    <ci> AMPK </ci>
                    <cn type="integer"> 0 </cn>
                  </apply>
                  <apply>
                    <eq/>
                    <ci> ATR </ci>
                    <cn type="integer"> 1 </cn>
                  </apply>
                  <apply>
                    <eq/>
                    <ci> CHK1 </ci>
                    <cn type="integer"> 0 </cn>
                  </apply>
                  <apply>
                    <eq/>
                    <ci> Nuclear_Membrane </ci>
                    <cn type="integer"> 0 </cn>
                  </apply>
                  <apply>
                    <eq/>
                    <ci> p53_2 </ci>
                    <cn type="integer"> 0 </cn>
                  </apply>
                  <apply>
                    <eq/>
                    <ci> p53_3 </ci>
                    <cn type="integer"> 0 </cn>
                  </apply>
                  <apply>
                    <eq/>
                    <ci> p53_4 </ci>
                    <cn type="integer"> 1 </cn>
                  </apply>
                </apply>
                <apply>
                  <and/>
                  <apply>
                    <eq/>
                    <ci> NF_kB </ci>
                    <cn type="integer"> 0 </cn>
                  </apply>
                  <apply>
                    <eq/>
                    <ci> AMPK </ci>
                    <cn type="integer"> 0 </cn>
                  </apply>
                  <apply>
                    <eq/>
                    <ci> ATR </ci>
                    <cn type="integer"> 1 </cn>
                  </apply>
                  <apply>
                    <eq/>
                    <ci> CHK1 </ci>
                    <cn type="integer"> 0 </cn>
                  </apply>
                  <apply>
                    <eq/>
                    <ci> Nuclear_Membrane </ci>
                    <cn type="integer"> 0 </cn>
                  </apply>
                  <apply>
                    <eq/>
                    <ci> p53_2 </ci>
                    <cn type="integer"> 0 </cn>
                  </apply>
                  <apply>
                    <eq/>
                    <ci> p53_3 </ci>
                    <cn type="integer"> 1 </cn>
                  </apply>
                </apply>
                <apply>
                  <and/>
                  <apply>
                    <eq/>
                    <ci> NF_kB </ci>
                    <cn type="integer"> 0 </cn>
                  </apply>
                  <apply>
                    <eq/>
                    <ci> AMPK </ci>
                    <cn type="integer"> 0 </cn>
                  </apply>
                  <apply>
                    <eq/>
                    <ci> ATR </ci>
                    <cn type="integer"> 1 </cn>
                  </apply>
                  <apply>
                    <eq/>
                    <ci> CHK1 </ci>
                    <cn type="integer"> 0 </cn>
                  </apply>
                  <apply>
                    <eq/>
                    <ci> Nuclear_Membrane </ci>
                    <cn type="integer"> 0 </cn>
                  </apply>
                  <apply>
                    <eq/>
                    <ci> p53_2 </ci>
                    <cn type="integer"> 1 </cn>
                  </apply>
                </apply>
                <apply>
                  <and/>
                  <apply>
                    <eq/>
                    <ci> NF_kB </ci>
                    <cn type="integer"> 0 </cn>
                  </apply>
                  <apply>
                    <eq/>
                    <ci> AMPK </ci>
                    <cn type="integer"> 0 </cn>
                  </apply>
                  <apply>
                    <eq/>
                    <ci> ATR </ci>
                    <cn type="integer"> 1 </cn>
                  </apply>
                  <apply>
                    <eq/>
                    <ci> CHK1 </ci>
                    <cn type="integer"> 0 </cn>
                  </apply>
                  <apply>
                    <eq/>
                    <ci> Nuclear_Membrane </ci>
                    <cn type="integer"> 1 </cn>
                  </apply>
                  <apply>
                    <eq/>
                    <ci> ATM </ci>
                    <cn type="integer"> 0 </cn>
                  </apply>
                  <apply>
                    <eq/>
                    <ci> p53_2 </ci>
                    <cn type="integer"> 0 </cn>
                  </apply>
                  <apply>
                    <eq/>
                    <ci> p53_3 </ci>
                    <cn type="integer"> 0 </cn>
                  </apply>
                  <apply>
                    <eq/>
                    <ci> p53_4 </ci>
                    <cn type="integer"> 1 </cn>
                  </apply>
                </apply>
                <apply>
                  <and/>
                  <apply>
                    <eq/>
                    <ci> NF_kB </ci>
                    <cn type="integer"> 0 </cn>
                  </apply>
                  <apply>
                    <eq/>
                    <ci> AMPK </ci>
                    <cn type="integer"> 0 </cn>
                  </apply>
                  <apply>
                    <eq/>
                    <ci> ATR </ci>
                    <cn type="integer"> 1 </cn>
                  </apply>
                  <apply>
                    <eq/>
                    <ci> CHK1 </ci>
                    <cn type="integer"> 0 </cn>
                  </apply>
                  <apply>
                    <eq/>
                    <ci> Nuclear_Membrane </ci>
                    <cn type="integer"> 1 </cn>
                  </apply>
                  <apply>
                    <eq/>
                    <ci> ATM </ci>
                    <cn type="integer"> 0 </cn>
                  </apply>
                  <apply>
                    <eq/>
                    <ci> p53_2 </ci>
                    <cn type="integer"> 0 </cn>
                  </apply>
                  <apply>
                    <eq/>
                    <ci> p53_3 </ci>
                    <cn type="integer"> 1 </cn>
                  </apply>
                </apply>
                <apply>
                  <and/>
                  <apply>
                    <eq/>
                    <ci> NF_kB </ci>
                    <cn type="integer"> 0 </cn>
                  </apply>
                  <apply>
                    <eq/>
                    <ci> AMPK </ci>
                    <cn type="integer"> 0 </cn>
                  </apply>
                  <apply>
                    <eq/>
                    <ci> ATR </ci>
                    <cn type="integer"> 1 </cn>
                  </apply>
                  <apply>
                    <eq/>
                    <ci> CHK1 </ci>
                    <cn type="integer"> 0 </cn>
                  </apply>
                  <apply>
                    <eq/>
                    <ci> Nuclear_Membrane </ci>
                    <cn type="integer"> 1 </cn>
                  </apply>
                  <apply>
                    <eq/>
                    <ci> ATM </ci>
                    <cn type="integer"> 0 </cn>
                  </apply>
                  <apply>
                    <eq/>
                    <ci> p53_2 </ci>
                    <cn type="integer"> 1 </cn>
                  </apply>
                </apply>
                <apply>
                  <and/>
                  <apply>
                    <eq/>
                    <ci> NF_kB </ci>
                    <cn type="integer"> 0 </cn>
                  </apply>
                  <apply>
                    <eq/>
                    <ci> AMPK </ci>
                    <cn type="integer"> 0 </cn>
                  </apply>
                  <apply>
                    <eq/>
                    <ci> ATR </ci>
                    <cn type="integer"> 1 </cn>
                  </apply>
                  <apply>
                    <eq/>
                    <ci> CHK1 </ci>
                    <cn type="integer"> 0 </cn>
                  </apply>
                  <apply>
                    <eq/>
                    <ci> Nuclear_Membrane </ci>
                    <cn type="integer"> 1 </cn>
                  </apply>
                  <apply>
                    <eq/>
                    <ci> ATM </ci>
                    <cn type="integer"> 1 </cn>
                  </apply>
                  <apply>
                    <eq/>
                    <ci> CHK2 </ci>
                    <cn type="integer"> 0 </cn>
                  </apply>
                  <apply>
                    <eq/>
                    <ci> p53_2 </ci>
                    <cn type="integer"> 0 </cn>
                  </apply>
                  <apply>
                    <eq/>
                    <ci> p53_3 </ci>
                    <cn type="integer"> 0 </cn>
                  </apply>
                  <apply>
                    <eq/>
                    <ci> p53_4 </ci>
                    <cn type="integer"> 1 </cn>
                  </apply>
                </apply>
                <apply>
                  <and/>
                  <apply>
                    <eq/>
                    <ci> NF_kB </ci>
                    <cn type="integer"> 0 </cn>
                  </apply>
                  <apply>
                    <eq/>
                    <ci> AMPK </ci>
                    <cn type="integer"> 0 </cn>
                  </apply>
                  <apply>
                    <eq/>
                    <ci> ATR </ci>
                    <cn type="integer"> 1 </cn>
                  </apply>
                  <apply>
                    <eq/>
                    <ci> CHK1 </ci>
                    <cn type="integer"> 0 </cn>
                  </apply>
                  <apply>
                    <eq/>
                    <ci> Nuclear_Membrane </ci>
                    <cn type="integer"> 1 </cn>
                  </apply>
                  <apply>
                    <eq/>
                    <ci> ATM </ci>
                    <cn type="integer"> 1 </cn>
                  </apply>
                  <apply>
                    <eq/>
                    <ci> CHK2 </ci>
                    <cn type="integer"> 0 </cn>
                  </apply>
                  <apply>
                    <eq/>
                    <ci> p53_2 </ci>
                    <cn type="integer"> 0 </cn>
                  </apply>
                  <apply>
                    <eq/>
                    <ci> p53_3 </ci>
                    <cn type="integer"> 1 </cn>
                  </apply>
                </apply>
                <apply>
                  <and/>
                  <apply>
                    <eq/>
                    <ci> NF_kB </ci>
                    <cn type="integer"> 0 </cn>
                  </apply>
                  <apply>
                    <eq/>
                    <ci> AMPK </ci>
                    <cn type="integer"> 0 </cn>
                  </apply>
                  <apply>
                    <eq/>
                    <ci> ATR </ci>
                    <cn type="integer"> 1 </cn>
                  </apply>
                  <apply>
                    <eq/>
                    <ci> CHK1 </ci>
                    <cn type="integer"> 0 </cn>
                  </apply>
                  <apply>
                    <eq/>
                    <ci> Nuclear_Membrane </ci>
                    <cn type="integer"> 1 </cn>
                  </apply>
                  <apply>
                    <eq/>
                    <ci> ATM </ci>
                    <cn type="integer"> 1 </cn>
                  </apply>
                  <apply>
                    <eq/>
                    <ci> CHK2 </ci>
                    <cn type="integer"> 0 </cn>
                  </apply>
                  <apply>
                    <eq/>
                    <ci> p53_2 </ci>
                    <cn type="integer"> 1 </cn>
                  </apply>
                </apply>
                <apply>
                  <and/>
                  <apply>
                    <eq/>
                    <ci> NF_kB </ci>
                    <cn type="integer"> 0 </cn>
                  </apply>
                  <apply>
                    <eq/>
                    <ci> AMPK </ci>
                    <cn type="integer"> 0 </cn>
                  </apply>
                  <apply>
                    <eq/>
                    <ci> ATR </ci>
                    <cn type="integer"> 1 </cn>
                  </apply>
                  <apply>
                    <eq/>
                    <ci> CHK1 </ci>
                    <cn type="integer"> 0 </cn>
                  </apply>
                  <apply>
                    <eq/>
                    <ci> Nuclear_Membrane </ci>
                    <cn type="integer"> 1 </cn>
                  </apply>
                  <apply>
                    <eq/>
                    <ci> ATM </ci>
                    <cn type="integer"> 1 </cn>
                  </apply>
                  <apply>
                    <eq/>
                    <ci> CHK2 </ci>
                    <cn type="integer"> 1 </cn>
                  </apply>
                </apply>
                <apply>
                  <and/>
                  <apply>
                    <eq/>
                    <ci> NF_kB </ci>
                    <cn type="integer"> 0 </cn>
                  </apply>
                  <apply>
                    <eq/>
                    <ci> AMPK </ci>
                    <cn type="integer"> 0 </cn>
                  </apply>
                  <apply>
                    <eq/>
                    <ci> ATR </ci>
                    <cn type="integer"> 1 </cn>
                  </apply>
                  <apply>
                    <eq/>
                    <ci> CHK1 </ci>
                    <cn type="integer"> 1 </cn>
                  </apply>
                  <apply>
                    <eq/>
                    <ci> Nuclear_Membrane </ci>
                    <cn type="integer"> 0 </cn>
                  </apply>
                  <apply>
                    <eq/>
                    <ci> p53_2 </ci>
                    <cn type="integer"> 0 </cn>
                  </apply>
                  <apply>
                    <eq/>
                    <ci> p53_3 </ci>
                    <cn type="integer"> 0 </cn>
                  </apply>
                  <apply>
                    <eq/>
                    <ci> p53_4 </ci>
                    <cn type="integer"> 1 </cn>
                  </apply>
                </apply>
                <apply>
                  <and/>
                  <apply>
                    <eq/>
                    <ci> NF_kB </ci>
                    <cn type="integer"> 0 </cn>
                  </apply>
                  <apply>
                    <eq/>
                    <ci> AMPK </ci>
                    <cn type="integer"> 0 </cn>
                  </apply>
                  <apply>
                    <eq/>
                    <ci> ATR </ci>
                    <cn type="integer"> 1 </cn>
                  </apply>
                  <apply>
                    <eq/>
                    <ci> CHK1 </ci>
                    <cn type="integer"> 1 </cn>
                  </apply>
                  <apply>
                    <eq/>
                    <ci> Nuclear_Membrane </ci>
                    <cn type="integer"> 0 </cn>
                  </apply>
                  <apply>
                    <eq/>
                    <ci> p53_2 </ci>
                    <cn type="integer"> 0 </cn>
                  </apply>
                  <apply>
                    <eq/>
                    <ci> p53_3 </ci>
                    <cn type="integer"> 1 </cn>
                  </apply>
                </apply>
                <apply>
                  <and/>
                  <apply>
                    <eq/>
                    <ci> NF_kB </ci>
                    <cn type="integer"> 0 </cn>
                  </apply>
                  <apply>
                    <eq/>
                    <ci> AMPK </ci>
                    <cn type="integer"> 0 </cn>
                  </apply>
                  <apply>
                    <eq/>
                    <ci> ATR </ci>
                    <cn type="integer"> 1 </cn>
                  </apply>
                  <apply>
                    <eq/>
                    <ci> CHK1 </ci>
                    <cn type="integer"> 1 </cn>
                  </apply>
                  <apply>
                    <eq/>
                    <ci> Nuclear_Membrane </ci>
                    <cn type="integer"> 0 </cn>
                  </apply>
                  <apply>
                    <eq/>
                    <ci> p53_2 </ci>
                    <cn type="integer"> 1 </cn>
                  </apply>
                </apply>
                <apply>
                  <and/>
                  <apply>
                    <eq/>
                    <ci> NF_kB </ci>
                    <cn type="integer"> 0 </cn>
                  </apply>
                  <apply>
                    <eq/>
                    <ci> AMPK </ci>
                    <cn type="integer"> 0 </cn>
                  </apply>
                  <apply>
                    <eq/>
                    <ci> ATR </ci>
                    <cn type="integer"> 1 </cn>
                  </apply>
                  <apply>
                    <eq/>
                    <ci> CHK1 </ci>
                    <cn type="integer"> 1 </cn>
                  </apply>
                  <apply>
                    <eq/>
                    <ci> Nuclear_Membrane </ci>
                    <cn type="integer"> 1 </cn>
                  </apply>
                </apply>
                <apply>
                  <and/>
                  <apply>
                    <eq/>
                    <ci> NF_kB </ci>
                    <cn type="integer"> 0 </cn>
                  </apply>
                  <apply>
                    <eq/>
                    <ci> AMPK </ci>
                    <cn type="integer"> 1 </cn>
                  </apply>
                  <apply>
                    <eq/>
                    <ci> Nuclear_Membrane </ci>
                    <cn type="integer"> 0 </cn>
                  </apply>
                  <apply>
                    <eq/>
                    <ci> p53_2 </ci>
                    <cn type="integer"> 0 </cn>
                  </apply>
                  <apply>
                    <eq/>
                    <ci> p53_3 </ci>
                    <cn type="integer"> 0 </cn>
                  </apply>
                  <apply>
                    <eq/>
                    <ci> p53_4 </ci>
                    <cn type="integer"> 1 </cn>
                  </apply>
                </apply>
                <apply>
                  <and/>
                  <apply>
                    <eq/>
                    <ci> NF_kB </ci>
                    <cn type="integer"> 0 </cn>
                  </apply>
                  <apply>
                    <eq/>
                    <ci> AMPK </ci>
                    <cn type="integer"> 1 </cn>
                  </apply>
                  <apply>
                    <eq/>
                    <ci> Nuclear_Membrane </ci>
                    <cn type="integer"> 0 </cn>
                  </apply>
                  <apply>
                    <eq/>
                    <ci> p53_2 </ci>
                    <cn type="integer"> 0 </cn>
                  </apply>
                  <apply>
                    <eq/>
                    <ci> p53_3 </ci>
                    <cn type="integer"> 1 </cn>
                  </apply>
                </apply>
                <apply>
                  <and/>
                  <apply>
                    <eq/>
                    <ci> NF_kB </ci>
                    <cn type="integer"> 0 </cn>
                  </apply>
                  <apply>
                    <eq/>
                    <ci> AMPK </ci>
                    <cn type="integer"> 1 </cn>
                  </apply>
                  <apply>
                    <eq/>
                    <ci> Nuclear_Membrane </ci>
                    <cn type="integer"> 0 </cn>
                  </apply>
                  <apply>
                    <eq/>
                    <ci> p53_2 </ci>
                    <cn type="integer"> 1 </cn>
                  </apply>
                </apply>
                <apply>
                  <and/>
                  <apply>
                    <eq/>
                    <ci> NF_kB </ci>
                    <cn type="integer"> 0 </cn>
                  </apply>
                  <apply>
                    <eq/>
                    <ci> AMPK </ci>
                    <cn type="integer"> 1 </cn>
                  </apply>
                  <apply>
                    <eq/>
                    <ci> Nuclear_Membrane </ci>
                    <cn type="integer"> 1 </cn>
                  </apply>
                </apply>
                <apply>
                  <and/>
                  <apply>
                    <eq/>
                    <ci> NF_kB </ci>
                    <cn type="integer"> 1 </cn>
                  </apply>
                  <apply>
                    <eq/>
                    <ci> AMPK </ci>
                    <cn type="integer"> 0 </cn>
                  </apply>
                  <apply>
                    <eq/>
                    <ci> SIRT3 </ci>
                    <cn type="integer"> 0 </cn>
                  </apply>
                  <apply>
                    <eq/>
                    <ci> mROS </ci>
                    <cn type="integer"> 0 </cn>
                  </apply>
                  <apply>
                    <eq/>
                    <ci> ATR </ci>
                    <cn type="integer"> 0 </cn>
                  </apply>
                  <apply>
                    <eq/>
                    <ci> Nuclear_Membrane </ci>
                    <cn type="integer"> 0 </cn>
                  </apply>
                  <apply>
                    <eq/>
                    <ci> p53_2 </ci>
                    <cn type="integer"> 0 </cn>
                  </apply>
                  <apply>
                    <eq/>
                    <ci> p53_3 </ci>
                    <cn type="integer"> 0 </cn>
                  </apply>
                  <apply>
                    <eq/>
                    <ci> p53_4 </ci>
                    <cn type="integer"> 1 </cn>
                  </apply>
                </apply>
                <apply>
                  <and/>
                  <apply>
                    <eq/>
                    <ci> NF_kB </ci>
                    <cn type="integer"> 1 </cn>
                  </apply>
                  <apply>
                    <eq/>
                    <ci> AMPK </ci>
                    <cn type="integer"> 0 </cn>
                  </apply>
                  <apply>
                    <eq/>
                    <ci> SIRT3 </ci>
                    <cn type="integer"> 0 </cn>
                  </apply>
                  <apply>
                    <eq/>
                    <ci> mROS </ci>
                    <cn type="integer"> 0 </cn>
                  </apply>
                  <apply>
                    <eq/>
                    <ci> ATR </ci>
                    <cn type="integer"> 0 </cn>
                  </apply>
                  <apply>
                    <eq/>
                    <ci> Nuclear_Membrane </ci>
                    <cn type="integer"> 0 </cn>
                  </apply>
                  <apply>
                    <eq/>
                    <ci> p53_2 </ci>
                    <cn type="integer"> 0 </cn>
                  </apply>
                  <apply>
                    <eq/>
                    <ci> p53_3 </ci>
                    <cn type="integer"> 1 </cn>
                  </apply>
                </apply>
                <apply>
                  <and/>
                  <apply>
                    <eq/>
                    <ci> NF_kB </ci>
                    <cn type="integer"> 1 </cn>
                  </apply>
                  <apply>
                    <eq/>
                    <ci> AMPK </ci>
                    <cn type="integer"> 0 </cn>
                  </apply>
                  <apply>
                    <eq/>
                    <ci> SIRT3 </ci>
                    <cn type="integer"> 0 </cn>
                  </apply>
                  <apply>
                    <eq/>
                    <ci> mROS </ci>
                    <cn type="integer"> 0 </cn>
                  </apply>
                  <apply>
                    <eq/>
                    <ci> ATR </ci>
                    <cn type="integer"> 0 </cn>
                  </apply>
                  <apply>
                    <eq/>
                    <ci> Nuclear_Membrane </ci>
                    <cn type="integer"> 0 </cn>
                  </apply>
                  <apply>
                    <eq/>
                    <ci> p53_2 </ci>
                    <cn type="integer"> 1 </cn>
                  </apply>
                </apply>
                <apply>
                  <and/>
                  <apply>
                    <eq/>
                    <ci> NF_kB </ci>
                    <cn type="integer"> 1 </cn>
                  </apply>
                  <apply>
                    <eq/>
                    <ci> AMPK </ci>
                    <cn type="integer"> 0 </cn>
                  </apply>
                  <apply>
                    <eq/>
                    <ci> SIRT3 </ci>
                    <cn type="integer"> 0 </cn>
                  </apply>
                  <apply>
                    <eq/>
                    <ci> mROS </ci>
                    <cn type="integer"> 0 </cn>
                  </apply>
                  <apply>
                    <eq/>
                    <ci> ATR </ci>
                    <cn type="integer"> 0 </cn>
                  </apply>
                  <apply>
                    <eq/>
                    <ci> Nuclear_Membrane </ci>
                    <cn type="integer"> 1 </cn>
                  </apply>
                  <apply>
                    <eq/>
                    <ci> cROS </ci>
                    <cn type="integer"> 0 </cn>
                  </apply>
                  <apply>
                    <eq/>
                    <ci> ATM </ci>
                    <cn type="integer"> 0 </cn>
                  </apply>
                  <apply>
                    <eq/>
                    <ci> p53_2 </ci>
                    <cn type="integer"> 0 </cn>
                  </apply>
                  <apply>
                    <eq/>
                    <ci> p53_3 </ci>
                    <cn type="integer"> 0 </cn>
                  </apply>
                  <apply>
                    <eq/>
                    <ci> p53_4 </ci>
                    <cn type="integer"> 1 </cn>
                  </apply>
                </apply>
                <apply>
                  <and/>
                  <apply>
                    <eq/>
                    <ci> NF_kB </ci>
                    <cn type="integer"> 1 </cn>
                  </apply>
                  <apply>
                    <eq/>
                    <ci> AMPK </ci>
                    <cn type="integer"> 0 </cn>
                  </apply>
                  <apply>
                    <eq/>
                    <ci> SIRT3 </ci>
                    <cn type="integer"> 0 </cn>
                  </apply>
                  <apply>
                    <eq/>
                    <ci> mROS </ci>
                    <cn type="integer"> 0 </cn>
                  </apply>
                  <apply>
                    <eq/>
                    <ci> ATR </ci>
                    <cn type="integer"> 0 </cn>
                  </apply>
                  <apply>
                    <eq/>
                    <ci> Nuclear_Membrane </ci>
                    <cn type="integer"> 1 </cn>
                  </apply>
                  <apply>
                    <eq/>
                    <ci> cROS </ci>
                    <cn type="integer"> 0 </cn>
                  </apply>
                  <apply>
                    <eq/>
                    <ci> ATM </ci>
                    <cn type="integer"> 0 </cn>
                  </apply>
                  <apply>
                    <eq/>
                    <ci> p53_2 </ci>
                    <cn type="integer"> 0 </cn>
                  </apply>
                  <apply>
                    <eq/>
                    <ci> p53_3 </ci>
                    <cn type="integer"> 1 </cn>
                  </apply>
                </apply>
                <apply>
                  <and/>
                  <apply>
                    <eq/>
                    <ci> NF_kB </ci>
                    <cn type="integer"> 1 </cn>
                  </apply>
                  <apply>
                    <eq/>
                    <ci> AMPK </ci>
                    <cn type="integer"> 0 </cn>
                  </apply>
                  <apply>
                    <eq/>
                    <ci> SIRT3 </ci>
                    <cn type="integer"> 0 </cn>
                  </apply>
                  <apply>
                    <eq/>
                    <ci> mROS </ci>
                    <cn type="integer"> 0 </cn>
                  </apply>
                  <apply>
                    <eq/>
                    <ci> ATR </ci>
                    <cn type="integer"> 0 </cn>
                  </apply>
                  <apply>
                    <eq/>
                    <ci> Nuclear_Membrane </ci>
                    <cn type="integer"> 1 </cn>
                  </apply>
                  <apply>
                    <eq/>
                    <ci> cROS </ci>
                    <cn type="integer"> 0 </cn>
                  </apply>
                  <apply>
                    <eq/>
                    <ci> ATM </ci>
                    <cn type="integer"> 0 </cn>
                  </apply>
                  <apply>
                    <eq/>
                    <ci> p53_2 </ci>
                    <cn type="integer"> 1 </cn>
                  </apply>
                </apply>
                <apply>
                  <and/>
                  <apply>
                    <eq/>
                    <ci> NF_kB </ci>
                    <cn type="integer"> 1 </cn>
                  </apply>
                  <apply>
                    <eq/>
                    <ci> AMPK </ci>
                    <cn type="integer"> 0 </cn>
                  </apply>
                  <apply>
                    <eq/>
                    <ci> SIRT3 </ci>
                    <cn type="integer"> 0 </cn>
                  </apply>
                  <apply>
                    <eq/>
                    <ci> mROS </ci>
                    <cn type="integer"> 0 </cn>
                  </apply>
                  <apply>
                    <eq/>
                    <ci> ATR </ci>
                    <cn type="integer"> 0 </cn>
                  </apply>
                  <apply>
                    <eq/>
                    <ci> Nuclear_Membrane </ci>
                    <cn type="integer"> 1 </cn>
                  </apply>
                  <apply>
                    <eq/>
                    <ci> cROS </ci>
                    <cn type="integer"> 0 </cn>
                  </apply>
                  <apply>
                    <eq/>
                    <ci> ATM </ci>
                    <cn type="integer"> 1 </cn>
                  </apply>
                  <apply>
                    <eq/>
                    <ci> CHK2 </ci>
                    <cn type="integer"> 0 </cn>
                  </apply>
                  <apply>
                    <eq/>
                    <ci> p53_2 </ci>
                    <cn type="integer"> 0 </cn>
                  </apply>
                  <apply>
                    <eq/>
                    <ci> p53_3 </ci>
                    <cn type="integer"> 0 </cn>
                  </apply>
                  <apply>
                    <eq/>
                    <ci> p53_4 </ci>
                    <cn type="integer"> 1 </cn>
                  </apply>
                </apply>
                <apply>
                  <and/>
                  <apply>
                    <eq/>
                    <ci> NF_kB </ci>
                    <cn type="integer"> 1 </cn>
                  </apply>
                  <apply>
                    <eq/>
                    <ci> AMPK </ci>
                    <cn type="integer"> 0 </cn>
                  </apply>
                  <apply>
                    <eq/>
                    <ci> SIRT3 </ci>
                    <cn type="integer"> 0 </cn>
                  </apply>
                  <apply>
                    <eq/>
                    <ci> mROS </ci>
                    <cn type="integer"> 0 </cn>
                  </apply>
                  <apply>
                    <eq/>
                    <ci> ATR </ci>
                    <cn type="integer"> 0 </cn>
                  </apply>
                  <apply>
                    <eq/>
                    <ci> Nuclear_Membrane </ci>
                    <cn type="integer"> 1 </cn>
                  </apply>
                  <apply>
                    <eq/>
                    <ci> cROS </ci>
                    <cn type="integer"> 0 </cn>
                  </apply>
                  <apply>
                    <eq/>
                    <ci> ATM </ci>
                    <cn type="integer"> 1 </cn>
                  </apply>
                  <apply>
                    <eq/>
                    <ci> CHK2 </ci>
                    <cn type="integer"> 0 </cn>
                  </apply>
                  <apply>
                    <eq/>
                    <ci> p53_2 </ci>
                    <cn type="integer"> 0 </cn>
                  </apply>
                  <apply>
                    <eq/>
                    <ci> p53_3 </ci>
                    <cn type="integer"> 1 </cn>
                  </apply>
                </apply>
                <apply>
                  <and/>
                  <apply>
                    <eq/>
                    <ci> NF_kB </ci>
                    <cn type="integer"> 1 </cn>
                  </apply>
                  <apply>
                    <eq/>
                    <ci> AMPK </ci>
                    <cn type="integer"> 0 </cn>
                  </apply>
                  <apply>
                    <eq/>
                    <ci> SIRT3 </ci>
                    <cn type="integer"> 0 </cn>
                  </apply>
                  <apply>
                    <eq/>
                    <ci> mROS </ci>
                    <cn type="integer"> 0 </cn>
                  </apply>
                  <apply>
                    <eq/>
                    <ci> ATR </ci>
                    <cn type="integer"> 0 </cn>
                  </apply>
                  <apply>
                    <eq/>
                    <ci> Nuclear_Membrane </ci>
                    <cn type="integer"> 1 </cn>
                  </apply>
                  <apply>
                    <eq/>
                    <ci> cROS </ci>
                    <cn type="integer"> 0 </cn>
                  </apply>
                  <apply>
                    <eq/>
                    <ci> ATM </ci>
                    <cn type="integer"> 1 </cn>
                  </apply>
                  <apply>
                    <eq/>
                    <ci> CHK2 </ci>
                    <cn type="integer"> 0 </cn>
                  </apply>
                  <apply>
                    <eq/>
                    <ci> p53_2 </ci>
                    <cn type="integer"> 1 </cn>
                  </apply>
                </apply>
                <apply>
                  <and/>
                  <apply>
                    <eq/>
                    <ci> NF_kB </ci>
                    <cn type="integer"> 1 </cn>
                  </apply>
                  <apply>
                    <eq/>
                    <ci> AMPK </ci>
                    <cn type="integer"> 0 </cn>
                  </apply>
                  <apply>
                    <eq/>
                    <ci> SIRT3 </ci>
                    <cn type="integer"> 0 </cn>
                  </apply>
                  <apply>
                    <eq/>
                    <ci> mROS </ci>
                    <cn type="integer"> 0 </cn>
                  </apply>
                  <apply>
                    <eq/>
                    <ci> ATR </ci>
                    <cn type="integer"> 0 </cn>
                  </apply>
                  <apply>
                    <eq/>
                    <ci> Nuclear_Membrane </ci>
                    <cn type="integer"> 1 </cn>
                  </apply>
                  <apply>
                    <eq/>
                    <ci> cROS </ci>
                    <cn type="integer"> 0 </cn>
                  </apply>
                  <apply>
                    <eq/>
                    <ci> ATM </ci>
                    <cn type="integer"> 1 </cn>
                  </apply>
                  <apply>
                    <eq/>
                    <ci> CHK2 </ci>
                    <cn type="integer"> 1 </cn>
                  </apply>
                  <apply>
                    <eq/>
                    <ci> p53_2 </ci>
                    <cn type="integer"> 0 </cn>
                  </apply>
                  <apply>
                    <eq/>
                    <ci> p53_3 </ci>
                    <cn type="integer"> 0 </cn>
                  </apply>
                  <apply>
                    <eq/>
                    <ci> p53_4 </ci>
                    <cn type="integer"> 0 </cn>
                  </apply>
                  <apply>
                    <eq/>
                    <ci> Mdm2 </ci>
                    <cn type="integer"> 0 </cn>
                  </apply>
                </apply>
                <apply>
                  <and/>
                  <apply>
                    <eq/>
                    <ci> NF_kB </ci>
                    <cn type="integer"> 1 </cn>
                  </apply>
                  <apply>
                    <eq/>
                    <ci> AMPK </ci>
                    <cn type="integer"> 0 </cn>
                  </apply>
                  <apply>
                    <eq/>
                    <ci> SIRT3 </ci>
                    <cn type="integer"> 0 </cn>
                  </apply>
                  <apply>
                    <eq/>
                    <ci> mROS </ci>
                    <cn type="integer"> 0 </cn>
                  </apply>
                  <apply>
                    <eq/>
                    <ci> ATR </ci>
                    <cn type="integer"> 0 </cn>
                  </apply>
                  <apply>
                    <eq/>
                    <ci> Nuclear_Membrane </ci>
                    <cn type="integer"> 1 </cn>
                  </apply>
                  <apply>
                    <eq/>
                    <ci> cROS </ci>
                    <cn type="integer"> 0 </cn>
                  </apply>
                  <apply>
                    <eq/>
                    <ci> ATM </ci>
                    <cn type="integer"> 1 </cn>
                  </apply>
                  <apply>
                    <eq/>
                    <ci> CHK2 </ci>
                    <cn type="integer"> 1 </cn>
                  </apply>
                  <apply>
                    <eq/>
                    <ci> p53_2 </ci>
                    <cn type="integer"> 0 </cn>
                  </apply>
                  <apply>
                    <eq/>
                    <ci> p53_3 </ci>
                    <cn type="integer"> 0 </cn>
                  </apply>
                  <apply>
                    <eq/>
                    <ci> p53_4 </ci>
                    <cn type="integer"> 1 </cn>
                  </apply>
                </apply>
                <apply>
                  <and/>
                  <apply>
                    <eq/>
                    <ci> NF_kB </ci>
                    <cn type="integer"> 1 </cn>
                  </apply>
                  <apply>
                    <eq/>
                    <ci> AMPK </ci>
                    <cn type="integer"> 0 </cn>
                  </apply>
                  <apply>
                    <eq/>
                    <ci> SIRT3 </ci>
                    <cn type="integer"> 0 </cn>
                  </apply>
                  <apply>
                    <eq/>
                    <ci> mROS </ci>
                    <cn type="integer"> 0 </cn>
                  </apply>
                  <apply>
                    <eq/>
                    <ci> ATR </ci>
                    <cn type="integer"> 0 </cn>
                  </apply>
                  <apply>
                    <eq/>
                    <ci> Nuclear_Membrane </ci>
                    <cn type="integer"> 1 </cn>
                  </apply>
                  <apply>
                    <eq/>
                    <ci> cROS </ci>
                    <cn type="integer"> 0 </cn>
                  </apply>
                  <apply>
                    <eq/>
                    <ci> ATM </ci>
                    <cn type="integer"> 1 </cn>
                  </apply>
                  <apply>
                    <eq/>
                    <ci> CHK2 </ci>
                    <cn type="integer"> 1 </cn>
                  </apply>
                  <apply>
                    <eq/>
                    <ci> p53_2 </ci>
                    <cn type="integer"> 0 </cn>
                  </apply>
                  <apply>
                    <eq/>
                    <ci> p53_3 </ci>
                    <cn type="integer"> 1 </cn>
                  </apply>
                </apply>
                <apply>
                  <and/>
                  <apply>
                    <eq/>
                    <ci> NF_kB </ci>
                    <cn type="integer"> 1 </cn>
                  </apply>
                  <apply>
                    <eq/>
                    <ci> AMPK </ci>
                    <cn type="integer"> 0 </cn>
                  </apply>
                  <apply>
                    <eq/>
                    <ci> SIRT3 </ci>
                    <cn type="integer"> 0 </cn>
                  </apply>
                  <apply>
                    <eq/>
                    <ci> mROS </ci>
                    <cn type="integer"> 0 </cn>
                  </apply>
                  <apply>
                    <eq/>
                    <ci> ATR </ci>
                    <cn type="integer"> 0 </cn>
                  </apply>
                  <apply>
                    <eq/>
                    <ci> Nuclear_Membrane </ci>
                    <cn type="integer"> 1 </cn>
                  </apply>
                  <apply>
                    <eq/>
                    <ci> cROS </ci>
                    <cn type="integer"> 0 </cn>
                  </apply>
                  <apply>
                    <eq/>
                    <ci> ATM </ci>
                    <cn type="integer"> 1 </cn>
                  </apply>
                  <apply>
                    <eq/>
                    <ci> CHK2 </ci>
                    <cn type="integer"> 1 </cn>
                  </apply>
                  <apply>
                    <eq/>
                    <ci> p53_2 </ci>
                    <cn type="integer"> 1 </cn>
                  </apply>
                </apply>
                <apply>
                  <and/>
                  <apply>
                    <eq/>
                    <ci> NF_kB </ci>
                    <cn type="integer"> 1 </cn>
                  </apply>
                  <apply>
                    <eq/>
                    <ci> AMPK </ci>
                    <cn type="integer"> 0 </cn>
                  </apply>
                  <apply>
                    <eq/>
                    <ci> SIRT3 </ci>
                    <cn type="integer"> 0 </cn>
                  </apply>
                  <apply>
                    <eq/>
                    <ci> mROS </ci>
                    <cn type="integer"> 0 </cn>
                  </apply>
                  <apply>
                    <eq/>
                    <ci> ATR </ci>
                    <cn type="integer"> 0 </cn>
                  </apply>
                  <apply>
                    <eq/>
                    <ci> Nuclear_Membrane </ci>
                    <cn type="integer"> 1 </cn>
                  </apply>
                  <apply>
                    <eq/>
                    <ci> cROS </ci>
                    <cn type="integer"> 1 </cn>
                  </apply>
                  <apply>
                    <eq/>
                    <ci> ATM </ci>
                    <cn type="integer"> 0 </cn>
                  </apply>
                  <apply>
                    <eq/>
                    <ci> p53_2 </ci>
                    <cn type="integer"> 0 </cn>
                  </apply>
                  <apply>
                    <eq/>
                    <ci> p53_3 </ci>
                    <cn type="integer"> 0 </cn>
                  </apply>
                  <apply>
                    <eq/>
                    <ci> p53_4 </ci>
                    <cn type="integer"> 1 </cn>
                  </apply>
                </apply>
                <apply>
                  <and/>
                  <apply>
                    <eq/>
                    <ci> NF_kB </ci>
                    <cn type="integer"> 1 </cn>
                  </apply>
                  <apply>
                    <eq/>
                    <ci> AMPK </ci>
                    <cn type="integer"> 0 </cn>
                  </apply>
                  <apply>
                    <eq/>
                    <ci> SIRT3 </ci>
                    <cn type="integer"> 0 </cn>
                  </apply>
                  <apply>
                    <eq/>
                    <ci> mROS </ci>
                    <cn type="integer"> 0 </cn>
                  </apply>
                  <apply>
                    <eq/>
                    <ci> ATR </ci>
                    <cn type="integer"> 0 </cn>
                  </apply>
                  <apply>
                    <eq/>
                    <ci> Nuclear_Membrane </ci>
                    <cn type="integer"> 1 </cn>
                  </apply>
                  <apply>
                    <eq/>
                    <ci> cROS </ci>
                    <cn type="integer"> 1 </cn>
                  </apply>
                  <apply>
                    <eq/>
                    <ci> ATM </ci>
                    <cn type="integer"> 0 </cn>
                  </apply>
                  <apply>
                    <eq/>
                    <ci> p53_2 </ci>
                    <cn type="integer"> 0 </cn>
                  </apply>
                  <apply>
                    <eq/>
                    <ci> p53_3 </ci>
                    <cn type="integer"> 1 </cn>
                  </apply>
                </apply>
                <apply>
                  <and/>
                  <apply>
                    <eq/>
                    <ci> NF_kB </ci>
                    <cn type="integer"> 1 </cn>
                  </apply>
                  <apply>
                    <eq/>
                    <ci> AMPK </ci>
                    <cn type="integer"> 0 </cn>
                  </apply>
                  <apply>
                    <eq/>
                    <ci> SIRT3 </ci>
                    <cn type="integer"> 0 </cn>
                  </apply>
                  <apply>
                    <eq/>
                    <ci> mROS </ci>
                    <cn type="integer"> 0 </cn>
                  </apply>
                  <apply>
                    <eq/>
                    <ci> ATR </ci>
                    <cn type="integer"> 0 </cn>
                  </apply>
                  <apply>
                    <eq/>
                    <ci> Nuclear_Membrane </ci>
                    <cn type="integer"> 1 </cn>
                  </apply>
                  <apply>
                    <eq/>
                    <ci> cROS </ci>
                    <cn type="integer"> 1 </cn>
                  </apply>
                  <apply>
                    <eq/>
                    <ci> ATM </ci>
                    <cn type="integer"> 0 </cn>
                  </apply>
                  <apply>
                    <eq/>
                    <ci> p53_2 </ci>
                    <cn type="integer"> 1 </cn>
                  </apply>
                </apply>
                <apply>
                  <and/>
                  <apply>
                    <eq/>
                    <ci> NF_kB </ci>
                    <cn type="integer"> 1 </cn>
                  </apply>
                  <apply>
                    <eq/>
                    <ci> AMPK </ci>
                    <cn type="integer"> 0 </cn>
                  </apply>
                  <apply>
                    <eq/>
                    <ci> SIRT3 </ci>
                    <cn type="integer"> 0 </cn>
                  </apply>
                  <apply>
                    <eq/>
                    <ci> mROS </ci>
                    <cn type="integer"> 0 </cn>
                  </apply>
                  <apply>
                    <eq/>
                    <ci> ATR </ci>
                    <cn type="integer"> 0 </cn>
                  </apply>
                  <apply>
                    <eq/>
                    <ci> Nuclear_Membrane </ci>
                    <cn type="integer"> 1 </cn>
                  </apply>
                  <apply>
                    <eq/>
                    <ci> cROS </ci>
                    <cn type="integer"> 1 </cn>
                  </apply>
                  <apply>
                    <eq/>
                    <ci> ATM </ci>
                    <cn type="integer"> 1 </cn>
                  </apply>
                  <apply>
                    <eq/>
                    <ci> CHK2 </ci>
                    <cn type="integer"> 0 </cn>
                  </apply>
                  <apply>
                    <eq/>
                    <ci> p53_2 </ci>
                    <cn type="integer"> 0 </cn>
                  </apply>
                  <apply>
                    <eq/>
                    <ci> p53_3 </ci>
                    <cn type="integer"> 0 </cn>
                  </apply>
                  <apply>
                    <eq/>
                    <ci> p53_4 </ci>
                    <cn type="integer"> 1 </cn>
                  </apply>
                </apply>
                <apply>
                  <and/>
                  <apply>
                    <eq/>
                    <ci> NF_kB </ci>
                    <cn type="integer"> 1 </cn>
                  </apply>
                  <apply>
                    <eq/>
                    <ci> AMPK </ci>
                    <cn type="integer"> 0 </cn>
                  </apply>
                  <apply>
                    <eq/>
                    <ci> SIRT3 </ci>
                    <cn type="integer"> 0 </cn>
                  </apply>
                  <apply>
                    <eq/>
                    <ci> mROS </ci>
                    <cn type="integer"> 0 </cn>
                  </apply>
                  <apply>
                    <eq/>
                    <ci> ATR </ci>
                    <cn type="integer"> 0 </cn>
                  </apply>
                  <apply>
                    <eq/>
                    <ci> Nuclear_Membrane </ci>
                    <cn type="integer"> 1 </cn>
                  </apply>
                  <apply>
                    <eq/>
                    <ci> cROS </ci>
                    <cn type="integer"> 1 </cn>
                  </apply>
                  <apply>
                    <eq/>
                    <ci> ATM </ci>
                    <cn type="integer"> 1 </cn>
                  </apply>
                  <apply>
                    <eq/>
                    <ci> CHK2 </ci>
                    <cn type="integer"> 0 </cn>
                  </apply>
                  <apply>
                    <eq/>
                    <ci> p53_2 </ci>
                    <cn type="integer"> 0 </cn>
                  </apply>
                  <apply>
                    <eq/>
                    <ci> p53_3 </ci>
                    <cn type="integer"> 1 </cn>
                  </apply>
                </apply>
                <apply>
                  <and/>
                  <apply>
                    <eq/>
                    <ci> NF_kB </ci>
                    <cn type="integer"> 1 </cn>
                  </apply>
                  <apply>
                    <eq/>
                    <ci> AMPK </ci>
                    <cn type="integer"> 0 </cn>
                  </apply>
                  <apply>
                    <eq/>
                    <ci> SIRT3 </ci>
                    <cn type="integer"> 0 </cn>
                  </apply>
                  <apply>
                    <eq/>
                    <ci> mROS </ci>
                    <cn type="integer"> 0 </cn>
                  </apply>
                  <apply>
                    <eq/>
                    <ci> ATR </ci>
                    <cn type="integer"> 0 </cn>
                  </apply>
                  <apply>
                    <eq/>
                    <ci> Nuclear_Membrane </ci>
                    <cn type="integer"> 1 </cn>
                  </apply>
                  <apply>
                    <eq/>
                    <ci> cROS </ci>
                    <cn type="integer"> 1 </cn>
                  </apply>
                  <apply>
                    <eq/>
                    <ci> ATM </ci>
                    <cn type="integer"> 1 </cn>
                  </apply>
                  <apply>
                    <eq/>
                    <ci> CHK2 </ci>
                    <cn type="integer"> 0 </cn>
                  </apply>
                  <apply>
                    <eq/>
                    <ci> p53_2 </ci>
                    <cn type="integer"> 1 </cn>
                  </apply>
                </apply>
                <apply>
                  <and/>
                  <apply>
                    <eq/>
                    <ci> NF_kB </ci>
                    <cn type="integer"> 1 </cn>
                  </apply>
                  <apply>
                    <eq/>
                    <ci> AMPK </ci>
                    <cn type="integer"> 0 </cn>
                  </apply>
                  <apply>
                    <eq/>
                    <ci> SIRT3 </ci>
                    <cn type="integer"> 0 </cn>
                  </apply>
                  <apply>
                    <eq/>
                    <ci> mROS </ci>
                    <cn type="integer"> 0 </cn>
                  </apply>
                  <apply>
                    <eq/>
                    <ci> ATR </ci>
                    <cn type="integer"> 0 </cn>
                  </apply>
                  <apply>
                    <eq/>
                    <ci> Nuclear_Membrane </ci>
                    <cn type="integer"> 1 </cn>
                  </apply>
                  <apply>
                    <eq/>
                    <ci> cROS </ci>
                    <cn type="integer"> 1 </cn>
                  </apply>
                  <apply>
                    <eq/>
                    <ci> ATM </ci>
                    <cn type="integer"> 1 </cn>
                  </apply>
                  <apply>
                    <eq/>
                    <ci> CHK2 </ci>
                    <cn type="integer"> 1 </cn>
                  </apply>
                </apply>
                <apply>
                  <and/>
                  <apply>
                    <eq/>
                    <ci> NF_kB </ci>
                    <cn type="integer"> 1 </cn>
                  </apply>
                  <apply>
                    <eq/>
                    <ci> AMPK </ci>
                    <cn type="integer"> 0 </cn>
                  </apply>
                  <apply>
                    <eq/>
                    <ci> SIRT3 </ci>
                    <cn type="integer"> 0 </cn>
                  </apply>
                  <apply>
                    <eq/>
                    <ci> mROS </ci>
                    <cn type="integer"> 0 </cn>
                  </apply>
                  <apply>
                    <eq/>
                    <ci> ATR </ci>
                    <cn type="integer"> 1 </cn>
                  </apply>
                  <apply>
                    <eq/>
                    <ci> CHK1 </ci>
                    <cn type="integer"> 0 </cn>
                  </apply>
                  <apply>
                    <eq/>
                    <ci> Nuclear_Membrane </ci>
                    <cn type="integer"> 0 </cn>
                  </apply>
                  <apply>
                    <eq/>
                    <ci> p53_2 </ci>
                    <cn type="integer"> 0 </cn>
                  </apply>
                  <apply>
                    <eq/>
                    <ci> p53_3 </ci>
                    <cn type="integer"> 0 </cn>
                  </apply>
                  <apply>
                    <eq/>
                    <ci> p53_4 </ci>
                    <cn type="integer"> 1 </cn>
                  </apply>
                </apply>
                <apply>
                  <and/>
                  <apply>
                    <eq/>
                    <ci> NF_kB </ci>
                    <cn type="integer"> 1 </cn>
                  </apply>
                  <apply>
                    <eq/>
                    <ci> AMPK </ci>
                    <cn type="integer"> 0 </cn>
                  </apply>
                  <apply>
                    <eq/>
                    <ci> SIRT3 </ci>
                    <cn type="integer"> 0 </cn>
                  </apply>
                  <apply>
                    <eq/>
                    <ci> mROS </ci>
                    <cn type="integer"> 0 </cn>
                  </apply>
                  <apply>
                    <eq/>
                    <ci> ATR </ci>
                    <cn type="integer"> 1 </cn>
                  </apply>
                  <apply>
                    <eq/>
                    <ci> CHK1 </ci>
                    <cn type="integer"> 0 </cn>
                  </apply>
                  <apply>
                    <eq/>
                    <ci> Nuclear_Membrane </ci>
                    <cn type="integer"> 0 </cn>
                  </apply>
                  <apply>
                    <eq/>
                    <ci> p53_2 </ci>
                    <cn type="integer"> 0 </cn>
                  </apply>
                  <apply>
                    <eq/>
                    <ci> p53_3 </ci>
                    <cn type="integer"> 1 </cn>
                  </apply>
                </apply>
                <apply>
                  <and/>
                  <apply>
                    <eq/>
                    <ci> NF_kB </ci>
                    <cn type="integer"> 1 </cn>
                  </apply>
                  <apply>
                    <eq/>
                    <ci> AMPK </ci>
                    <cn type="integer"> 0 </cn>
                  </apply>
                  <apply>
                    <eq/>
                    <ci> SIRT3 </ci>
                    <cn type="integer"> 0 </cn>
                  </apply>
                  <apply>
                    <eq/>
                    <ci> mROS </ci>
                    <cn type="integer"> 0 </cn>
                  </apply>
                  <apply>
                    <eq/>
                    <ci> ATR </ci>
                    <cn type="integer"> 1 </cn>
                  </apply>
                  <apply>
                    <eq/>
                    <ci> CHK1 </ci>
                    <cn type="integer"> 0 </cn>
                  </apply>
                  <apply>
                    <eq/>
                    <ci> Nuclear_Membrane </ci>
                    <cn type="integer"> 0 </cn>
                  </apply>
                  <apply>
                    <eq/>
                    <ci> p53_2 </ci>
                    <cn type="integer"> 1 </cn>
                  </apply>
                </apply>
                <apply>
                  <and/>
                  <apply>
                    <eq/>
                    <ci> NF_kB </ci>
                    <cn type="integer"> 1 </cn>
                  </apply>
                  <apply>
                    <eq/>
                    <ci> AMPK </ci>
                    <cn type="integer"> 0 </cn>
                  </apply>
                  <apply>
                    <eq/>
                    <ci> SIRT3 </ci>
                    <cn type="integer"> 0 </cn>
                  </apply>
                  <apply>
                    <eq/>
                    <ci> mROS </ci>
                    <cn type="integer"> 0 </cn>
                  </apply>
                  <apply>
                    <eq/>
                    <ci> ATR </ci>
                    <cn type="integer"> 1 </cn>
                  </apply>
                  <apply>
                    <eq/>
                    <ci> CHK1 </ci>
                    <cn type="integer"> 0 </cn>
                  </apply>
                  <apply>
                    <eq/>
                    <ci> Nuclear_Membrane </ci>
                    <cn type="integer"> 1 </cn>
                  </apply>
                  <apply>
                    <eq/>
                    <ci> cROS </ci>
                    <cn type="integer"> 0 </cn>
                  </apply>
                  <apply>
                    <eq/>
                    <ci> ATM </ci>
                    <cn type="integer"> 0 </cn>
                  </apply>
                  <apply>
                    <eq/>
                    <ci> p53_2 </ci>
                    <cn type="integer"> 0 </cn>
                  </apply>
                  <apply>
                    <eq/>
                    <ci> p53_3 </ci>
                    <cn type="integer"> 0 </cn>
                  </apply>
                  <apply>
                    <eq/>
                    <ci> p53_4 </ci>
                    <cn type="integer"> 1 </cn>
                  </apply>
                </apply>
                <apply>
                  <and/>
                  <apply>
                    <eq/>
                    <ci> NF_kB </ci>
                    <cn type="integer"> 1 </cn>
                  </apply>
                  <apply>
                    <eq/>
                    <ci> AMPK </ci>
                    <cn type="integer"> 0 </cn>
                  </apply>
                  <apply>
                    <eq/>
                    <ci> SIRT3 </ci>
                    <cn type="integer"> 0 </cn>
                  </apply>
                  <apply>
                    <eq/>
                    <ci> mROS </ci>
                    <cn type="integer"> 0 </cn>
                  </apply>
                  <apply>
                    <eq/>
                    <ci> ATR </ci>
                    <cn type="integer"> 1 </cn>
                  </apply>
                  <apply>
                    <eq/>
                    <ci> CHK1 </ci>
                    <cn type="integer"> 0 </cn>
                  </apply>
                  <apply>
                    <eq/>
                    <ci> Nuclear_Membrane </ci>
                    <cn type="integer"> 1 </cn>
                  </apply>
                  <apply>
                    <eq/>
                    <ci> cROS </ci>
                    <cn type="integer"> 0 </cn>
                  </apply>
                  <apply>
                    <eq/>
                    <ci> ATM </ci>
                    <cn type="integer"> 0 </cn>
                  </apply>
                  <apply>
                    <eq/>
                    <ci> p53_2 </ci>
                    <cn type="integer"> 0 </cn>
                  </apply>
                  <apply>
                    <eq/>
                    <ci> p53_3 </ci>
                    <cn type="integer"> 1 </cn>
                  </apply>
                </apply>
                <apply>
                  <and/>
                  <apply>
                    <eq/>
                    <ci> NF_kB </ci>
                    <cn type="integer"> 1 </cn>
                  </apply>
                  <apply>
                    <eq/>
                    <ci> AMPK </ci>
                    <cn type="integer"> 0 </cn>
                  </apply>
                  <apply>
                    <eq/>
                    <ci> SIRT3 </ci>
                    <cn type="integer"> 0 </cn>
                  </apply>
                  <apply>
                    <eq/>
                    <ci> mROS </ci>
                    <cn type="integer"> 0 </cn>
                  </apply>
                  <apply>
                    <eq/>
                    <ci> ATR </ci>
                    <cn type="integer"> 1 </cn>
                  </apply>
                  <apply>
                    <eq/>
                    <ci> CHK1 </ci>
                    <cn type="integer"> 0 </cn>
                  </apply>
                  <apply>
                    <eq/>
                    <ci> Nuclear_Membrane </ci>
                    <cn type="integer"> 1 </cn>
                  </apply>
                  <apply>
                    <eq/>
                    <ci> cROS </ci>
                    <cn type="integer"> 0 </cn>
                  </apply>
                  <apply>
                    <eq/>
                    <ci> ATM </ci>
                    <cn type="integer"> 0 </cn>
                  </apply>
                  <apply>
                    <eq/>
                    <ci> p53_2 </ci>
                    <cn type="integer"> 1 </cn>
                  </apply>
                </apply>
                <apply>
                  <and/>
                  <apply>
                    <eq/>
                    <ci> NF_kB </ci>
                    <cn type="integer"> 1 </cn>
                  </apply>
                  <apply>
                    <eq/>
                    <ci> AMPK </ci>
                    <cn type="integer"> 0 </cn>
                  </apply>
                  <apply>
                    <eq/>
                    <ci> SIRT3 </ci>
                    <cn type="integer"> 0 </cn>
                  </apply>
                  <apply>
                    <eq/>
                    <ci> mROS </ci>
                    <cn type="integer"> 0 </cn>
                  </apply>
                  <apply>
                    <eq/>
                    <ci> ATR </ci>
                    <cn type="integer"> 1 </cn>
                  </apply>
                  <apply>
                    <eq/>
                    <ci> CHK1 </ci>
                    <cn type="integer"> 0 </cn>
                  </apply>
                  <apply>
                    <eq/>
                    <ci> Nuclear_Membrane </ci>
                    <cn type="integer"> 1 </cn>
                  </apply>
                  <apply>
                    <eq/>
                    <ci> cROS </ci>
                    <cn type="integer"> 0 </cn>
                  </apply>
                  <apply>
                    <eq/>
                    <ci> ATM </ci>
                    <cn type="integer"> 1 </cn>
                  </apply>
                  <apply>
                    <eq/>
                    <ci> CHK2 </ci>
                    <cn type="integer"> 0 </cn>
                  </apply>
                  <apply>
                    <eq/>
                    <ci> p53_2 </ci>
                    <cn type="integer"> 0 </cn>
                  </apply>
                  <apply>
                    <eq/>
                    <ci> p53_3 </ci>
                    <cn type="integer"> 0 </cn>
                  </apply>
                  <apply>
                    <eq/>
                    <ci> p53_4 </ci>
                    <cn type="integer"> 1 </cn>
                  </apply>
                </apply>
                <apply>
                  <and/>
                  <apply>
                    <eq/>
                    <ci> NF_kB </ci>
                    <cn type="integer"> 1 </cn>
                  </apply>
                  <apply>
                    <eq/>
                    <ci> AMPK </ci>
                    <cn type="integer"> 0 </cn>
                  </apply>
                  <apply>
                    <eq/>
                    <ci> SIRT3 </ci>
                    <cn type="integer"> 0 </cn>
                  </apply>
                  <apply>
                    <eq/>
                    <ci> mROS </ci>
                    <cn type="integer"> 0 </cn>
                  </apply>
                  <apply>
                    <eq/>
                    <ci> ATR </ci>
                    <cn type="integer"> 1 </cn>
                  </apply>
                  <apply>
                    <eq/>
                    <ci> CHK1 </ci>
                    <cn type="integer"> 0 </cn>
                  </apply>
                  <apply>
                    <eq/>
                    <ci> Nuclear_Membrane </ci>
                    <cn type="integer"> 1 </cn>
                  </apply>
                  <apply>
                    <eq/>
                    <ci> cROS </ci>
                    <cn type="integer"> 0 </cn>
                  </apply>
                  <apply>
                    <eq/>
                    <ci> ATM </ci>
                    <cn type="integer"> 1 </cn>
                  </apply>
                  <apply>
                    <eq/>
                    <ci> CHK2 </ci>
                    <cn type="integer"> 0 </cn>
                  </apply>
                  <apply>
                    <eq/>
                    <ci> p53_2 </ci>
                    <cn type="integer"> 0 </cn>
                  </apply>
                  <apply>
                    <eq/>
                    <ci> p53_3 </ci>
                    <cn type="integer"> 1 </cn>
                  </apply>
                </apply>
                <apply>
                  <and/>
                  <apply>
                    <eq/>
                    <ci> NF_kB </ci>
                    <cn type="integer"> 1 </cn>
                  </apply>
                  <apply>
                    <eq/>
                    <ci> AMPK </ci>
                    <cn type="integer"> 0 </cn>
                  </apply>
                  <apply>
                    <eq/>
                    <ci> SIRT3 </ci>
                    <cn type="integer"> 0 </cn>
                  </apply>
                  <apply>
                    <eq/>
                    <ci> mROS </ci>
                    <cn type="integer"> 0 </cn>
                  </apply>
                  <apply>
                    <eq/>
                    <ci> ATR </ci>
                    <cn type="integer"> 1 </cn>
                  </apply>
                  <apply>
                    <eq/>
                    <ci> CHK1 </ci>
                    <cn type="integer"> 0 </cn>
                  </apply>
                  <apply>
                    <eq/>
                    <ci> Nuclear_Membrane </ci>
                    <cn type="integer"> 1 </cn>
                  </apply>
                  <apply>
                    <eq/>
                    <ci> cROS </ci>
                    <cn type="integer"> 0 </cn>
                  </apply>
                  <apply>
                    <eq/>
                    <ci> ATM </ci>
                    <cn type="integer"> 1 </cn>
                  </apply>
                  <apply>
                    <eq/>
                    <ci> CHK2 </ci>
                    <cn type="integer"> 0 </cn>
                  </apply>
                  <apply>
                    <eq/>
                    <ci> p53_2 </ci>
                    <cn type="integer"> 1 </cn>
                  </apply>
                </apply>
                <apply>
                  <and/>
                  <apply>
                    <eq/>
                    <ci> NF_kB </ci>
                    <cn type="integer"> 1 </cn>
                  </apply>
                  <apply>
                    <eq/>
                    <ci> AMPK </ci>
                    <cn type="integer"> 0 </cn>
                  </apply>
                  <apply>
                    <eq/>
                    <ci> SIRT3 </ci>
                    <cn type="integer"> 0 </cn>
                  </apply>
                  <apply>
                    <eq/>
                    <ci> mROS </ci>
                    <cn type="integer"> 0 </cn>
                  </apply>
                  <apply>
                    <eq/>
                    <ci> ATR </ci>
                    <cn type="integer"> 1 </cn>
                  </apply>
                  <apply>
                    <eq/>
                    <ci> CHK1 </ci>
                    <cn type="integer"> 0 </cn>
                  </apply>
                  <apply>
                    <eq/>
                    <ci> Nuclear_Membrane </ci>
                    <cn type="integer"> 1 </cn>
                  </apply>
                  <apply>
                    <eq/>
                    <ci> cROS </ci>
                    <cn type="integer"> 0 </cn>
                  </apply>
                  <apply>
                    <eq/>
                    <ci> ATM </ci>
                    <cn type="integer"> 1 </cn>
                  </apply>
                  <apply>
                    <eq/>
                    <ci> CHK2 </ci>
                    <cn type="integer"> 1 </cn>
                  </apply>
                  <apply>
                    <eq/>
                    <ci> p53_2 </ci>
                    <cn type="integer"> 0 </cn>
                  </apply>
                  <apply>
                    <eq/>
                    <ci> p53_3 </ci>
                    <cn type="integer"> 0 </cn>
                  </apply>
                  <apply>
                    <eq/>
                    <ci> p53_4 </ci>
                    <cn type="integer"> 0 </cn>
                  </apply>
                  <apply>
                    <eq/>
                    <ci> Mdm2 </ci>
                    <cn type="integer"> 0 </cn>
                  </apply>
                </apply>
                <apply>
                  <and/>
                  <apply>
                    <eq/>
                    <ci> NF_kB </ci>
                    <cn type="integer"> 1 </cn>
                  </apply>
                  <apply>
                    <eq/>
                    <ci> AMPK </ci>
                    <cn type="integer"> 0 </cn>
                  </apply>
                  <apply>
                    <eq/>
                    <ci> SIRT3 </ci>
                    <cn type="integer"> 0 </cn>
                  </apply>
                  <apply>
                    <eq/>
                    <ci> mROS </ci>
                    <cn type="integer"> 0 </cn>
                  </apply>
                  <apply>
                    <eq/>
                    <ci> ATR </ci>
                    <cn type="integer"> 1 </cn>
                  </apply>
                  <apply>
                    <eq/>
                    <ci> CHK1 </ci>
                    <cn type="integer"> 0 </cn>
                  </apply>
                  <apply>
                    <eq/>
                    <ci> Nuclear_Membrane </ci>
                    <cn type="integer"> 1 </cn>
                  </apply>
                  <apply>
                    <eq/>
                    <ci> cROS </ci>
                    <cn type="integer"> 0 </cn>
                  </apply>
                  <apply>
                    <eq/>
                    <ci> ATM </ci>
                    <cn type="integer"> 1 </cn>
                  </apply>
                  <apply>
                    <eq/>
                    <ci> CHK2 </ci>
                    <cn type="integer"> 1 </cn>
                  </apply>
                  <apply>
                    <eq/>
                    <ci> p53_2 </ci>
                    <cn type="integer"> 0 </cn>
                  </apply>
                  <apply>
                    <eq/>
                    <ci> p53_3 </ci>
                    <cn type="integer"> 0 </cn>
                  </apply>
                  <apply>
                    <eq/>
                    <ci> p53_4 </ci>
                    <cn type="integer"> 1 </cn>
                  </apply>
                </apply>
                <apply>
                  <and/>
                  <apply>
                    <eq/>
                    <ci> NF_kB </ci>
                    <cn type="integer"> 1 </cn>
                  </apply>
                  <apply>
                    <eq/>
                    <ci> AMPK </ci>
                    <cn type="integer"> 0 </cn>
                  </apply>
                  <apply>
                    <eq/>
                    <ci> SIRT3 </ci>
                    <cn type="integer"> 0 </cn>
                  </apply>
                  <apply>
                    <eq/>
                    <ci> mROS </ci>
                    <cn type="integer"> 0 </cn>
                  </apply>
                  <apply>
                    <eq/>
                    <ci> ATR </ci>
                    <cn type="integer"> 1 </cn>
                  </apply>
                  <apply>
                    <eq/>
                    <ci> CHK1 </ci>
                    <cn type="integer"> 0 </cn>
                  </apply>
                  <apply>
                    <eq/>
                    <ci> Nuclear_Membrane </ci>
                    <cn type="integer"> 1 </cn>
                  </apply>
                  <apply>
                    <eq/>
                    <ci> cROS </ci>
                    <cn type="integer"> 0 </cn>
                  </apply>
                  <apply>
                    <eq/>
                    <ci> ATM </ci>
                    <cn type="integer"> 1 </cn>
                  </apply>
                  <apply>
                    <eq/>
                    <ci> CHK2 </ci>
                    <cn type="integer"> 1 </cn>
                  </apply>
                  <apply>
                    <eq/>
                    <ci> p53_2 </ci>
                    <cn type="integer"> 0 </cn>
                  </apply>
                  <apply>
                    <eq/>
                    <ci> p53_3 </ci>
                    <cn type="integer"> 1 </cn>
                  </apply>
                </apply>
                <apply>
                  <and/>
                  <apply>
                    <eq/>
                    <ci> NF_kB </ci>
                    <cn type="integer"> 1 </cn>
                  </apply>
                  <apply>
                    <eq/>
                    <ci> AMPK </ci>
                    <cn type="integer"> 0 </cn>
                  </apply>
                  <apply>
                    <eq/>
                    <ci> SIRT3 </ci>
                    <cn type="integer"> 0 </cn>
                  </apply>
                  <apply>
                    <eq/>
                    <ci> mROS </ci>
                    <cn type="integer"> 0 </cn>
                  </apply>
                  <apply>
                    <eq/>
                    <ci> ATR </ci>
                    <cn type="integer"> 1 </cn>
                  </apply>
                  <apply>
                    <eq/>
                    <ci> CHK1 </ci>
                    <cn type="integer"> 0 </cn>
                  </apply>
                  <apply>
                    <eq/>
                    <ci> Nuclear_Membrane </ci>
                    <cn type="integer"> 1 </cn>
                  </apply>
                  <apply>
                    <eq/>
                    <ci> cROS </ci>
                    <cn type="integer"> 0 </cn>
                  </apply>
                  <apply>
                    <eq/>
                    <ci> ATM </ci>
                    <cn type="integer"> 1 </cn>
                  </apply>
                  <apply>
                    <eq/>
                    <ci> CHK2 </ci>
                    <cn type="integer"> 1 </cn>
                  </apply>
                  <apply>
                    <eq/>
                    <ci> p53_2 </ci>
                    <cn type="integer"> 1 </cn>
                  </apply>
                </apply>
                <apply>
                  <and/>
                  <apply>
                    <eq/>
                    <ci> NF_kB </ci>
                    <cn type="integer"> 1 </cn>
                  </apply>
                  <apply>
                    <eq/>
                    <ci> AMPK </ci>
                    <cn type="integer"> 0 </cn>
                  </apply>
                  <apply>
                    <eq/>
                    <ci> SIRT3 </ci>
                    <cn type="integer"> 0 </cn>
                  </apply>
                  <apply>
                    <eq/>
                    <ci> mROS </ci>
                    <cn type="integer"> 0 </cn>
                  </apply>
                  <apply>
                    <eq/>
                    <ci> ATR </ci>
                    <cn type="integer"> 1 </cn>
                  </apply>
                  <apply>
                    <eq/>
                    <ci> CHK1 </ci>
                    <cn type="integer"> 0 </cn>
                  </apply>
                  <apply>
                    <eq/>
                    <ci> Nuclear_Membrane </ci>
                    <cn type="integer"> 1 </cn>
                  </apply>
                  <apply>
                    <eq/>
                    <ci> cROS </ci>
                    <cn type="integer"> 1 </cn>
                  </apply>
                  <apply>
                    <eq/>
                    <ci> ATM </ci>
                    <cn type="integer"> 0 </cn>
                  </apply>
                  <apply>
                    <eq/>
                    <ci> p53_2 </ci>
                    <cn type="integer"> 0 </cn>
                  </apply>
                  <apply>
                    <eq/>
                    <ci> p53_3 </ci>
                    <cn type="integer"> 0 </cn>
                  </apply>
                  <apply>
                    <eq/>
                    <ci> p53_4 </ci>
                    <cn type="integer"> 1 </cn>
                  </apply>
                </apply>
                <apply>
                  <and/>
                  <apply>
                    <eq/>
                    <ci> NF_kB </ci>
                    <cn type="integer"> 1 </cn>
                  </apply>
                  <apply>
                    <eq/>
                    <ci> AMPK </ci>
                    <cn type="integer"> 0 </cn>
                  </apply>
                  <apply>
                    <eq/>
                    <ci> SIRT3 </ci>
                    <cn type="integer"> 0 </cn>
                  </apply>
                  <apply>
                    <eq/>
                    <ci> mROS </ci>
                    <cn type="integer"> 0 </cn>
                  </apply>
                  <apply>
                    <eq/>
                    <ci> ATR </ci>
                    <cn type="integer"> 1 </cn>
                  </apply>
                  <apply>
                    <eq/>
                    <ci> CHK1 </ci>
                    <cn type="integer"> 0 </cn>
                  </apply>
                  <apply>
                    <eq/>
                    <ci> Nuclear_Membrane </ci>
                    <cn type="integer"> 1 </cn>
                  </apply>
                  <apply>
                    <eq/>
                    <ci> cROS </ci>
                    <cn type="integer"> 1 </cn>
                  </apply>
                  <apply>
                    <eq/>
                    <ci> ATM </ci>
                    <cn type="integer"> 0 </cn>
                  </apply>
                  <apply>
                    <eq/>
                    <ci> p53_2 </ci>
                    <cn type="integer"> 0 </cn>
                  </apply>
                  <apply>
                    <eq/>
                    <ci> p53_3 </ci>
                    <cn type="integer"> 1 </cn>
                  </apply>
                </apply>
                <apply>
                  <and/>
                  <apply>
                    <eq/>
                    <ci> NF_kB </ci>
                    <cn type="integer"> 1 </cn>
                  </apply>
                  <apply>
                    <eq/>
                    <ci> AMPK </ci>
                    <cn type="integer"> 0 </cn>
                  </apply>
                  <apply>
                    <eq/>
                    <ci> SIRT3 </ci>
                    <cn type="integer"> 0 </cn>
                  </apply>
                  <apply>
                    <eq/>
                    <ci> mROS </ci>
                    <cn type="integer"> 0 </cn>
                  </apply>
                  <apply>
                    <eq/>
                    <ci> ATR </ci>
                    <cn type="integer"> 1 </cn>
                  </apply>
                  <apply>
                    <eq/>
                    <ci> CHK1 </ci>
                    <cn type="integer"> 0 </cn>
                  </apply>
                  <apply>
                    <eq/>
                    <ci> Nuclear_Membrane </ci>
                    <cn type="integer"> 1 </cn>
                  </apply>
                  <apply>
                    <eq/>
                    <ci> cROS </ci>
                    <cn type="integer"> 1 </cn>
                  </apply>
                  <apply>
                    <eq/>
                    <ci> ATM </ci>
                    <cn type="integer"> 0 </cn>
                  </apply>
                  <apply>
                    <eq/>
                    <ci> p53_2 </ci>
                    <cn type="integer"> 1 </cn>
                  </apply>
                </apply>
                <apply>
                  <and/>
                  <apply>
                    <eq/>
                    <ci> NF_kB </ci>
                    <cn type="integer"> 1 </cn>
                  </apply>
                  <apply>
                    <eq/>
                    <ci> AMPK </ci>
                    <cn type="integer"> 0 </cn>
                  </apply>
                  <apply>
                    <eq/>
                    <ci> SIRT3 </ci>
                    <cn type="integer"> 0 </cn>
                  </apply>
                  <apply>
                    <eq/>
                    <ci> mROS </ci>
                    <cn type="integer"> 0 </cn>
                  </apply>
                  <apply>
                    <eq/>
                    <ci> ATR </ci>
                    <cn type="integer"> 1 </cn>
                  </apply>
                  <apply>
                    <eq/>
                    <ci> CHK1 </ci>
                    <cn type="integer"> 0 </cn>
                  </apply>
                  <apply>
                    <eq/>
                    <ci> Nuclear_Membrane </ci>
                    <cn type="integer"> 1 </cn>
                  </apply>
                  <apply>
                    <eq/>
                    <ci> cROS </ci>
                    <cn type="integer"> 1 </cn>
                  </apply>
                  <apply>
                    <eq/>
                    <ci> ATM </ci>
                    <cn type="integer"> 1 </cn>
                  </apply>
                  <apply>
                    <eq/>
                    <ci> CHK2 </ci>
                    <cn type="integer"> 0 </cn>
                  </apply>
                  <apply>
                    <eq/>
                    <ci> p53_2 </ci>
                    <cn type="integer"> 0 </cn>
                  </apply>
                  <apply>
                    <eq/>
                    <ci> p53_3 </ci>
                    <cn type="integer"> 0 </cn>
                  </apply>
                  <apply>
                    <eq/>
                    <ci> p53_4 </ci>
                    <cn type="integer"> 1 </cn>
                  </apply>
                </apply>
                <apply>
                  <and/>
                  <apply>
                    <eq/>
                    <ci> NF_kB </ci>
                    <cn type="integer"> 1 </cn>
                  </apply>
                  <apply>
                    <eq/>
                    <ci> AMPK </ci>
                    <cn type="integer"> 0 </cn>
                  </apply>
                  <apply>
                    <eq/>
                    <ci> SIRT3 </ci>
                    <cn type="integer"> 0 </cn>
                  </apply>
                  <apply>
                    <eq/>
                    <ci> mROS </ci>
                    <cn type="integer"> 0 </cn>
                  </apply>
                  <apply>
                    <eq/>
                    <ci> ATR </ci>
                    <cn type="integer"> 1 </cn>
                  </apply>
                  <apply>
                    <eq/>
                    <ci> CHK1 </ci>
                    <cn type="integer"> 0 </cn>
                  </apply>
                  <apply>
                    <eq/>
                    <ci> Nuclear_Membrane </ci>
                    <cn type="integer"> 1 </cn>
                  </apply>
                  <apply>
                    <eq/>
                    <ci> cROS </ci>
                    <cn type="integer"> 1 </cn>
                  </apply>
                  <apply>
                    <eq/>
                    <ci> ATM </ci>
                    <cn type="integer"> 1 </cn>
                  </apply>
                  <apply>
                    <eq/>
                    <ci> CHK2 </ci>
                    <cn type="integer"> 0 </cn>
                  </apply>
                  <apply>
                    <eq/>
                    <ci> p53_2 </ci>
                    <cn type="integer"> 0 </cn>
                  </apply>
                  <apply>
                    <eq/>
                    <ci> p53_3 </ci>
                    <cn type="integer"> 1 </cn>
                  </apply>
                </apply>
                <apply>
                  <and/>
                  <apply>
                    <eq/>
                    <ci> NF_kB </ci>
                    <cn type="integer"> 1 </cn>
                  </apply>
                  <apply>
                    <eq/>
                    <ci> AMPK </ci>
                    <cn type="integer"> 0 </cn>
                  </apply>
                  <apply>
                    <eq/>
                    <ci> SIRT3 </ci>
                    <cn type="integer"> 0 </cn>
                  </apply>
                  <apply>
                    <eq/>
                    <ci> mROS </ci>
                    <cn type="integer"> 0 </cn>
                  </apply>
                  <apply>
                    <eq/>
                    <ci> ATR </ci>
                    <cn type="integer"> 1 </cn>
                  </apply>
                  <apply>
                    <eq/>
                    <ci> CHK1 </ci>
                    <cn type="integer"> 0 </cn>
                  </apply>
                  <apply>
                    <eq/>
                    <ci> Nuclear_Membrane </ci>
                    <cn type="integer"> 1 </cn>
                  </apply>
                  <apply>
                    <eq/>
                    <ci> cROS </ci>
                    <cn type="integer"> 1 </cn>
                  </apply>
                  <apply>
                    <eq/>
                    <ci> ATM </ci>
                    <cn type="integer"> 1 </cn>
                  </apply>
                  <apply>
                    <eq/>
                    <ci> CHK2 </ci>
                    <cn type="integer"> 0 </cn>
                  </apply>
                  <apply>
                    <eq/>
                    <ci> p53_2 </ci>
                    <cn type="integer"> 1 </cn>
                  </apply>
                </apply>
                <apply>
                  <and/>
                  <apply>
                    <eq/>
                    <ci> NF_kB </ci>
                    <cn type="integer"> 1 </cn>
                  </apply>
                  <apply>
                    <eq/>
                    <ci> AMPK </ci>
                    <cn type="integer"> 0 </cn>
                  </apply>
                  <apply>
                    <eq/>
                    <ci> SIRT3 </ci>
                    <cn type="integer"> 0 </cn>
                  </apply>
                  <apply>
                    <eq/>
                    <ci> mROS </ci>
                    <cn type="integer"> 0 </cn>
                  </apply>
                  <apply>
                    <eq/>
                    <ci> ATR </ci>
                    <cn type="integer"> 1 </cn>
                  </apply>
                  <apply>
                    <eq/>
                    <ci> CHK1 </ci>
                    <cn type="integer"> 0 </cn>
                  </apply>
                  <apply>
                    <eq/>
                    <ci> Nuclear_Membrane </ci>
                    <cn type="integer"> 1 </cn>
                  </apply>
                  <apply>
                    <eq/>
                    <ci> cROS </ci>
                    <cn type="integer"> 1 </cn>
                  </apply>
                  <apply>
                    <eq/>
                    <ci> ATM </ci>
                    <cn type="integer"> 1 </cn>
                  </apply>
                  <apply>
                    <eq/>
                    <ci> CHK2 </ci>
                    <cn type="integer"> 1 </cn>
                  </apply>
                </apply>
                <apply>
                  <and/>
                  <apply>
                    <eq/>
                    <ci> NF_kB </ci>
                    <cn type="integer"> 1 </cn>
                  </apply>
                  <apply>
                    <eq/>
                    <ci> AMPK </ci>
                    <cn type="integer"> 0 </cn>
                  </apply>
                  <apply>
                    <eq/>
                    <ci> SIRT3 </ci>
                    <cn type="integer"> 0 </cn>
                  </apply>
                  <apply>
                    <eq/>
                    <ci> mROS </ci>
                    <cn type="integer"> 0 </cn>
                  </apply>
                  <apply>
                    <eq/>
                    <ci> ATR </ci>
                    <cn type="integer"> 1 </cn>
                  </apply>
                  <apply>
                    <eq/>
                    <ci> CHK1 </ci>
                    <cn type="integer"> 1 </cn>
                  </apply>
                  <apply>
                    <eq/>
                    <ci> Nuclear_Membrane </ci>
                    <cn type="integer"> 0 </cn>
                  </apply>
                  <apply>
                    <eq/>
                    <ci> p53_2 </ci>
                    <cn type="integer"> 0 </cn>
                  </apply>
                  <apply>
                    <eq/>
                    <ci> p53_3 </ci>
                    <cn type="integer"> 0 </cn>
                  </apply>
                  <apply>
                    <eq/>
                    <ci> p53_4 </ci>
                    <cn type="integer"> 1 </cn>
                  </apply>
                </apply>
                <apply>
                  <and/>
                  <apply>
                    <eq/>
                    <ci> NF_kB </ci>
                    <cn type="integer"> 1 </cn>
                  </apply>
                  <apply>
                    <eq/>
                    <ci> AMPK </ci>
                    <cn type="integer"> 0 </cn>
                  </apply>
                  <apply>
                    <eq/>
                    <ci> SIRT3 </ci>
                    <cn type="integer"> 0 </cn>
                  </apply>
                  <apply>
                    <eq/>
                    <ci> mROS </ci>
                    <cn type="integer"> 0 </cn>
                  </apply>
                  <apply>
                    <eq/>
                    <ci> ATR </ci>
                    <cn type="integer"> 1 </cn>
                  </apply>
                  <apply>
                    <eq/>
                    <ci> CHK1 </ci>
                    <cn type="integer"> 1 </cn>
                  </apply>
                  <apply>
                    <eq/>
                    <ci> Nuclear_Membrane </ci>
                    <cn type="integer"> 0 </cn>
                  </apply>
                  <apply>
                    <eq/>
                    <ci> p53_2 </ci>
                    <cn type="integer"> 0 </cn>
                  </apply>
                  <apply>
                    <eq/>
                    <ci> p53_3 </ci>
                    <cn type="integer"> 1 </cn>
                  </apply>
                </apply>
                <apply>
                  <and/>
                  <apply>
                    <eq/>
                    <ci> NF_kB </ci>
                    <cn type="integer"> 1 </cn>
                  </apply>
                  <apply>
                    <eq/>
                    <ci> AMPK </ci>
                    <cn type="integer"> 0 </cn>
                  </apply>
                  <apply>
                    <eq/>
                    <ci> SIRT3 </ci>
                    <cn type="integer"> 0 </cn>
                  </apply>
                  <apply>
                    <eq/>
                    <ci> mROS </ci>
                    <cn type="integer"> 0 </cn>
                  </apply>
                  <apply>
                    <eq/>
                    <ci> ATR </ci>
                    <cn type="integer"> 1 </cn>
                  </apply>
                  <apply>
                    <eq/>
                    <ci> CHK1 </ci>
                    <cn type="integer"> 1 </cn>
                  </apply>
                  <apply>
                    <eq/>
                    <ci> Nuclear_Membrane </ci>
                    <cn type="integer"> 0 </cn>
                  </apply>
                  <apply>
                    <eq/>
                    <ci> p53_2 </ci>
                    <cn type="integer"> 1 </cn>
                  </apply>
                </apply>
                <apply>
                  <and/>
                  <apply>
                    <eq/>
                    <ci> NF_kB </ci>
                    <cn type="integer"> 1 </cn>
                  </apply>
                  <apply>
                    <eq/>
                    <ci> AMPK </ci>
                    <cn type="integer"> 0 </cn>
                  </apply>
                  <apply>
                    <eq/>
                    <ci> SIRT3 </ci>
                    <cn type="integer"> 0 </cn>
                  </apply>
                  <apply>
                    <eq/>
                    <ci> mROS </ci>
                    <cn type="integer"> 0 </cn>
                  </apply>
                  <apply>
                    <eq/>
                    <ci> ATR </ci>
                    <cn type="integer"> 1 </cn>
                  </apply>
                  <apply>
                    <eq/>
                    <ci> CHK1 </ci>
                    <cn type="integer"> 1 </cn>
                  </apply>
                  <apply>
                    <eq/>
                    <ci> Nuclear_Membrane </ci>
                    <cn type="integer"> 1 </cn>
                  </apply>
                  <apply>
                    <eq/>
                    <ci> cROS </ci>
                    <cn type="integer"> 0 </cn>
                  </apply>
                  <apply>
                    <eq/>
                    <ci> p53_2 </ci>
                    <cn type="integer"> 0 </cn>
                  </apply>
                  <apply>
                    <eq/>
                    <ci> p53_3 </ci>
                    <cn type="integer"> 0 </cn>
                  </apply>
                  <apply>
                    <eq/>
                    <ci> p53_4 </ci>
                    <cn type="integer"> 0 </cn>
                  </apply>
                  <apply>
                    <eq/>
                    <ci> Mdm2 </ci>
                    <cn type="integer"> 0 </cn>
                  </apply>
                </apply>
                <apply>
                  <and/>
                  <apply>
                    <eq/>
                    <ci> NF_kB </ci>
                    <cn type="integer"> 1 </cn>
                  </apply>
                  <apply>
                    <eq/>
                    <ci> AMPK </ci>
                    <cn type="integer"> 0 </cn>
                  </apply>
                  <apply>
                    <eq/>
                    <ci> SIRT3 </ci>
                    <cn type="integer"> 0 </cn>
                  </apply>
                  <apply>
                    <eq/>
                    <ci> mROS </ci>
                    <cn type="integer"> 0 </cn>
                  </apply>
                  <apply>
                    <eq/>
                    <ci> ATR </ci>
                    <cn type="integer"> 1 </cn>
                  </apply>
                  <apply>
                    <eq/>
                    <ci> CHK1 </ci>
                    <cn type="integer"> 1 </cn>
                  </apply>
                  <apply>
                    <eq/>
                    <ci> Nuclear_Membrane </ci>
                    <cn type="integer"> 1 </cn>
                  </apply>
                  <apply>
                    <eq/>
                    <ci> cROS </ci>
                    <cn type="integer"> 0 </cn>
                  </apply>
                  <apply>
                    <eq/>
                    <ci> p53_2 </ci>
                    <cn type="integer"> 0 </cn>
                  </apply>
                  <apply>
                    <eq/>
                    <ci> p53_3 </ci>
                    <cn type="integer"> 0 </cn>
                  </apply>
                  <apply>
                    <eq/>
                    <ci> p53_4 </ci>
                    <cn type="integer"> 1 </cn>
                  </apply>
                </apply>
                <apply>
                  <and/>
                  <apply>
                    <eq/>
                    <ci> NF_kB </ci>
                    <cn type="integer"> 1 </cn>
                  </apply>
                  <apply>
                    <eq/>
                    <ci> AMPK </ci>
                    <cn type="integer"> 0 </cn>
                  </apply>
                  <apply>
                    <eq/>
                    <ci> SIRT3 </ci>
                    <cn type="integer"> 0 </cn>
                  </apply>
                  <apply>
                    <eq/>
                    <ci> mROS </ci>
                    <cn type="integer"> 0 </cn>
                  </apply>
                  <apply>
                    <eq/>
                    <ci> ATR </ci>
                    <cn type="integer"> 1 </cn>
                  </apply>
                  <apply>
                    <eq/>
                    <ci> CHK1 </ci>
                    <cn type="integer"> 1 </cn>
                  </apply>
                  <apply>
                    <eq/>
                    <ci> Nuclear_Membrane </ci>
                    <cn type="integer"> 1 </cn>
                  </apply>
                  <apply>
                    <eq/>
                    <ci> cROS </ci>
                    <cn type="integer"> 0 </cn>
                  </apply>
                  <apply>
                    <eq/>
                    <ci> p53_2 </ci>
                    <cn type="integer"> 0 </cn>
                  </apply>
                  <apply>
                    <eq/>
                    <ci> p53_3 </ci>
                    <cn type="integer"> 1 </cn>
                  </apply>
                </apply>
                <apply>
                  <and/>
                  <apply>
                    <eq/>
                    <ci> NF_kB </ci>
                    <cn type="integer"> 1 </cn>
                  </apply>
                  <apply>
                    <eq/>
                    <ci> AMPK </ci>
                    <cn type="integer"> 0 </cn>
                  </apply>
                  <apply>
                    <eq/>
                    <ci> SIRT3 </ci>
                    <cn type="integer"> 0 </cn>
                  </apply>
                  <apply>
                    <eq/>
                    <ci> mROS </ci>
                    <cn type="integer"> 0 </cn>
                  </apply>
                  <apply>
                    <eq/>
                    <ci> ATR </ci>
                    <cn type="integer"> 1 </cn>
                  </apply>
                  <apply>
                    <eq/>
                    <ci> CHK1 </ci>
                    <cn type="integer"> 1 </cn>
                  </apply>
                  <apply>
                    <eq/>
                    <ci> Nuclear_Membrane </ci>
                    <cn type="integer"> 1 </cn>
                  </apply>
                  <apply>
                    <eq/>
                    <ci> cROS </ci>
                    <cn type="integer"> 0 </cn>
                  </apply>
                  <apply>
                    <eq/>
                    <ci> p53_2 </ci>
                    <cn type="integer"> 1 </cn>
                  </apply>
                </apply>
                <apply>
                  <and/>
                  <apply>
                    <eq/>
                    <ci> NF_kB </ci>
                    <cn type="integer"> 1 </cn>
                  </apply>
                  <apply>
                    <eq/>
                    <ci> AMPK </ci>
                    <cn type="integer"> 0 </cn>
                  </apply>
                  <apply>
                    <eq/>
                    <ci> SIRT3 </ci>
                    <cn type="integer"> 0 </cn>
                  </apply>
                  <apply>
                    <eq/>
                    <ci> mROS </ci>
                    <cn type="integer"> 0 </cn>
                  </apply>
                  <apply>
                    <eq/>
                    <ci> ATR </ci>
                    <cn type="integer"> 1 </cn>
                  </apply>
                  <apply>
                    <eq/>
                    <ci> CHK1 </ci>
                    <cn type="integer"> 1 </cn>
                  </apply>
                  <apply>
                    <eq/>
                    <ci> Nuclear_Membrane </ci>
                    <cn type="integer"> 1 </cn>
                  </apply>
                  <apply>
                    <eq/>
                    <ci> cROS </ci>
                    <cn type="integer"> 1 </cn>
                  </apply>
                </apply>
                <apply>
                  <and/>
                  <apply>
                    <eq/>
                    <ci> NF_kB </ci>
                    <cn type="integer"> 1 </cn>
                  </apply>
                  <apply>
                    <eq/>
                    <ci> AMPK </ci>
                    <cn type="integer"> 0 </cn>
                  </apply>
                  <apply>
                    <eq/>
                    <ci> SIRT3 </ci>
                    <cn type="integer"> 0 </cn>
                  </apply>
                  <apply>
                    <eq/>
                    <ci> mROS </ci>
                    <cn type="integer"> 1 </cn>
                  </apply>
                  <apply>
                    <eq/>
                    <ci> ATR </ci>
                    <cn type="integer"> 0 </cn>
                  </apply>
                  <apply>
                    <eq/>
                    <ci> Nuclear_Membrane </ci>
                    <cn type="integer"> 0 </cn>
                  </apply>
                  <apply>
                    <eq/>
                    <ci> p53_2 </ci>
                    <cn type="integer"> 0 </cn>
                  </apply>
                  <apply>
                    <eq/>
                    <ci> p53_3 </ci>
                    <cn type="integer"> 0 </cn>
                  </apply>
                  <apply>
                    <eq/>
                    <ci> p53_4 </ci>
                    <cn type="integer"> 1 </cn>
                  </apply>
                </apply>
                <apply>
                  <and/>
                  <apply>
                    <eq/>
                    <ci> NF_kB </ci>
                    <cn type="integer"> 1 </cn>
                  </apply>
                  <apply>
                    <eq/>
                    <ci> AMPK </ci>
                    <cn type="integer"> 0 </cn>
                  </apply>
                  <apply>
                    <eq/>
                    <ci> SIRT3 </ci>
                    <cn type="integer"> 0 </cn>
                  </apply>
                  <apply>
                    <eq/>
                    <ci> mROS </ci>
                    <cn type="integer"> 1 </cn>
                  </apply>
                  <apply>
                    <eq/>
                    <ci> ATR </ci>
                    <cn type="integer"> 0 </cn>
                  </apply>
                  <apply>
                    <eq/>
                    <ci> Nuclear_Membrane </ci>
                    <cn type="integer"> 0 </cn>
                  </apply>
                  <apply>
                    <eq/>
                    <ci> p53_2 </ci>
                    <cn type="integer"> 0 </cn>
                  </apply>
                  <apply>
                    <eq/>
                    <ci> p53_3 </ci>
                    <cn type="integer"> 1 </cn>
                  </apply>
                </apply>
                <apply>
                  <and/>
                  <apply>
                    <eq/>
                    <ci> NF_kB </ci>
                    <cn type="integer"> 1 </cn>
                  </apply>
                  <apply>
                    <eq/>
                    <ci> AMPK </ci>
                    <cn type="integer"> 0 </cn>
                  </apply>
                  <apply>
                    <eq/>
                    <ci> SIRT3 </ci>
                    <cn type="integer"> 0 </cn>
                  </apply>
                  <apply>
                    <eq/>
                    <ci> mROS </ci>
                    <cn type="integer"> 1 </cn>
                  </apply>
                  <apply>
                    <eq/>
                    <ci> ATR </ci>
                    <cn type="integer"> 0 </cn>
                  </apply>
                  <apply>
                    <eq/>
                    <ci> Nuclear_Membrane </ci>
                    <cn type="integer"> 0 </cn>
                  </apply>
                  <apply>
                    <eq/>
                    <ci> p53_2 </ci>
                    <cn type="integer"> 1 </cn>
                  </apply>
                </apply>
                <apply>
                  <and/>
                  <apply>
                    <eq/>
                    <ci> NF_kB </ci>
                    <cn type="integer"> 1 </cn>
                  </apply>
                  <apply>
                    <eq/>
                    <ci> AMPK </ci>
                    <cn type="integer"> 0 </cn>
                  </apply>
                  <apply>
                    <eq/>
                    <ci> SIRT3 </ci>
                    <cn type="integer"> 0 </cn>
                  </apply>
                  <apply>
                    <eq/>
                    <ci> mROS </ci>
                    <cn type="integer"> 1 </cn>
                  </apply>
                  <apply>
                    <eq/>
                    <ci> ATR </ci>
                    <cn type="integer"> 0 </cn>
                  </apply>
                  <apply>
                    <eq/>
                    <ci> Nuclear_Membrane </ci>
                    <cn type="integer"> 1 </cn>
                  </apply>
                  <apply>
                    <eq/>
                    <ci> ATM </ci>
                    <cn type="integer"> 0 </cn>
                  </apply>
                  <apply>
                    <eq/>
                    <ci> p53_2 </ci>
                    <cn type="integer"> 0 </cn>
                  </apply>
                  <apply>
                    <eq/>
                    <ci> p53_3 </ci>
                    <cn type="integer"> 0 </cn>
                  </apply>
                  <apply>
                    <eq/>
                    <ci> p53_4 </ci>
                    <cn type="integer"> 1 </cn>
                  </apply>
                </apply>
                <apply>
                  <and/>
                  <apply>
                    <eq/>
                    <ci> NF_kB </ci>
                    <cn type="integer"> 1 </cn>
                  </apply>
                  <apply>
                    <eq/>
                    <ci> AMPK </ci>
                    <cn type="integer"> 0 </cn>
                  </apply>
                  <apply>
                    <eq/>
                    <ci> SIRT3 </ci>
                    <cn type="integer"> 0 </cn>
                  </apply>
                  <apply>
                    <eq/>
                    <ci> mROS </ci>
                    <cn type="integer"> 1 </cn>
                  </apply>
                  <apply>
                    <eq/>
                    <ci> ATR </ci>
                    <cn type="integer"> 0 </cn>
                  </apply>
                  <apply>
                    <eq/>
                    <ci> Nuclear_Membrane </ci>
                    <cn type="integer"> 1 </cn>
                  </apply>
                  <apply>
                    <eq/>
                    <ci> ATM </ci>
                    <cn type="integer"> 0 </cn>
                  </apply>
                  <apply>
                    <eq/>
                    <ci> p53_2 </ci>
                    <cn type="integer"> 0 </cn>
                  </apply>
                  <apply>
                    <eq/>
                    <ci> p53_3 </ci>
                    <cn type="integer"> 1 </cn>
                  </apply>
                </apply>
                <apply>
                  <and/>
                  <apply>
                    <eq/>
                    <ci> NF_kB </ci>
                    <cn type="integer"> 1 </cn>
                  </apply>
                  <apply>
                    <eq/>
                    <ci> AMPK </ci>
                    <cn type="integer"> 0 </cn>
                  </apply>
                  <apply>
                    <eq/>
                    <ci> SIRT3 </ci>
                    <cn type="integer"> 0 </cn>
                  </apply>
                  <apply>
                    <eq/>
                    <ci> mROS </ci>
                    <cn type="integer"> 1 </cn>
                  </apply>
                  <apply>
                    <eq/>
                    <ci> ATR </ci>
                    <cn type="integer"> 0 </cn>
                  </apply>
                  <apply>
                    <eq/>
                    <ci> Nuclear_Membrane </ci>
                    <cn type="integer"> 1 </cn>
                  </apply>
                  <apply>
                    <eq/>
                    <ci> ATM </ci>
                    <cn type="integer"> 0 </cn>
                  </apply>
                  <apply>
                    <eq/>
                    <ci> p53_2 </ci>
                    <cn type="integer"> 1 </cn>
                  </apply>
                </apply>
                <apply>
                  <and/>
                  <apply>
                    <eq/>
                    <ci> NF_kB </ci>
                    <cn type="integer"> 1 </cn>
                  </apply>
                  <apply>
                    <eq/>
                    <ci> AMPK </ci>
                    <cn type="integer"> 0 </cn>
                  </apply>
                  <apply>
                    <eq/>
                    <ci> SIRT3 </ci>
                    <cn type="integer"> 0 </cn>
                  </apply>
                  <apply>
                    <eq/>
                    <ci> mROS </ci>
                    <cn type="integer"> 1 </cn>
                  </apply>
                  <apply>
                    <eq/>
                    <ci> ATR </ci>
                    <cn type="integer"> 0 </cn>
                  </apply>
                  <apply>
                    <eq/>
                    <ci> Nuclear_Membrane </ci>
                    <cn type="integer"> 1 </cn>
                  </apply>
                  <apply>
                    <eq/>
                    <ci> ATM </ci>
                    <cn type="integer"> 1 </cn>
                  </apply>
                  <apply>
                    <eq/>
                    <ci> CHK2 </ci>
                    <cn type="integer"> 0 </cn>
                  </apply>
                  <apply>
                    <eq/>
                    <ci> p53_2 </ci>
                    <cn type="integer"> 0 </cn>
                  </apply>
                  <apply>
                    <eq/>
                    <ci> p53_3 </ci>
                    <cn type="integer"> 0 </cn>
                  </apply>
                  <apply>
                    <eq/>
                    <ci> p53_4 </ci>
                    <cn type="integer"> 1 </cn>
                  </apply>
                </apply>
                <apply>
                  <and/>
                  <apply>
                    <eq/>
                    <ci> NF_kB </ci>
                    <cn type="integer"> 1 </cn>
                  </apply>
                  <apply>
                    <eq/>
                    <ci> AMPK </ci>
                    <cn type="integer"> 0 </cn>
                  </apply>
                  <apply>
                    <eq/>
                    <ci> SIRT3 </ci>
                    <cn type="integer"> 0 </cn>
                  </apply>
                  <apply>
                    <eq/>
                    <ci> mROS </ci>
                    <cn type="integer"> 1 </cn>
                  </apply>
                  <apply>
                    <eq/>
                    <ci> ATR </ci>
                    <cn type="integer"> 0 </cn>
                  </apply>
                  <apply>
                    <eq/>
                    <ci> Nuclear_Membrane </ci>
                    <cn type="integer"> 1 </cn>
                  </apply>
                  <apply>
                    <eq/>
                    <ci> ATM </ci>
                    <cn type="integer"> 1 </cn>
                  </apply>
                  <apply>
                    <eq/>
                    <ci> CHK2 </ci>
                    <cn type="integer"> 0 </cn>
                  </apply>
                  <apply>
                    <eq/>
                    <ci> p53_2 </ci>
                    <cn type="integer"> 0 </cn>
                  </apply>
                  <apply>
                    <eq/>
                    <ci> p53_3 </ci>
                    <cn type="integer"> 1 </cn>
                  </apply>
                </apply>
                <apply>
                  <and/>
                  <apply>
                    <eq/>
                    <ci> NF_kB </ci>
                    <cn type="integer"> 1 </cn>
                  </apply>
                  <apply>
                    <eq/>
                    <ci> AMPK </ci>
                    <cn type="integer"> 0 </cn>
                  </apply>
                  <apply>
                    <eq/>
                    <ci> SIRT3 </ci>
                    <cn type="integer"> 0 </cn>
                  </apply>
                  <apply>
                    <eq/>
                    <ci> mROS </ci>
                    <cn type="integer"> 1 </cn>
                  </apply>
                  <apply>
                    <eq/>
                    <ci> ATR </ci>
                    <cn type="integer"> 0 </cn>
                  </apply>
                  <apply>
                    <eq/>
                    <ci> Nuclear_Membrane </ci>
                    <cn type="integer"> 1 </cn>
                  </apply>
                  <apply>
                    <eq/>
                    <ci> ATM </ci>
                    <cn type="integer"> 1 </cn>
                  </apply>
                  <apply>
                    <eq/>
                    <ci> CHK2 </ci>
                    <cn type="integer"> 0 </cn>
                  </apply>
                  <apply>
                    <eq/>
                    <ci> p53_2 </ci>
                    <cn type="integer"> 1 </cn>
                  </apply>
                </apply>
                <apply>
                  <and/>
                  <apply>
                    <eq/>
                    <ci> NF_kB </ci>
                    <cn type="integer"> 1 </cn>
                  </apply>
                  <apply>
                    <eq/>
                    <ci> AMPK </ci>
                    <cn type="integer"> 0 </cn>
                  </apply>
                  <apply>
                    <eq/>
                    <ci> SIRT3 </ci>
                    <cn type="integer"> 0 </cn>
                  </apply>
                  <apply>
                    <eq/>
                    <ci> mROS </ci>
                    <cn type="integer"> 1 </cn>
                  </apply>
                  <apply>
                    <eq/>
                    <ci> ATR </ci>
                    <cn type="integer"> 0 </cn>
                  </apply>
                  <apply>
                    <eq/>
                    <ci> Nuclear_Membrane </ci>
                    <cn type="integer"> 1 </cn>
                  </apply>
                  <apply>
                    <eq/>
                    <ci> ATM </ci>
                    <cn type="integer"> 1 </cn>
                  </apply>
                  <apply>
                    <eq/>
                    <ci> CHK2 </ci>
                    <cn type="integer"> 1 </cn>
                  </apply>
                </apply>
                <apply>
                  <and/>
                  <apply>
                    <eq/>
                    <ci> NF_kB </ci>
                    <cn type="integer"> 1 </cn>
                  </apply>
                  <apply>
                    <eq/>
                    <ci> AMPK </ci>
                    <cn type="integer"> 0 </cn>
                  </apply>
                  <apply>
                    <eq/>
                    <ci> SIRT3 </ci>
                    <cn type="integer"> 0 </cn>
                  </apply>
                  <apply>
                    <eq/>
                    <ci> mROS </ci>
                    <cn type="integer"> 1 </cn>
                  </apply>
                  <apply>
                    <eq/>
                    <ci> ATR </ci>
                    <cn type="integer"> 1 </cn>
                  </apply>
                  <apply>
                    <eq/>
                    <ci> CHK1 </ci>
                    <cn type="integer"> 0 </cn>
                  </apply>
                  <apply>
                    <eq/>
                    <ci> Nuclear_Membrane </ci>
                    <cn type="integer"> 0 </cn>
                  </apply>
                  <apply>
                    <eq/>
                    <ci> p53_2 </ci>
                    <cn type="integer"> 0 </cn>
                  </apply>
                  <apply>
                    <eq/>
                    <ci> p53_3 </ci>
                    <cn type="integer"> 0 </cn>
                  </apply>
                  <apply>
                    <eq/>
                    <ci> p53_4 </ci>
                    <cn type="integer"> 1 </cn>
                  </apply>
                </apply>
                <apply>
                  <and/>
                  <apply>
                    <eq/>
                    <ci> NF_kB </ci>
                    <cn type="integer"> 1 </cn>
                  </apply>
                  <apply>
                    <eq/>
                    <ci> AMPK </ci>
                    <cn type="integer"> 0 </cn>
                  </apply>
                  <apply>
                    <eq/>
                    <ci> SIRT3 </ci>
                    <cn type="integer"> 0 </cn>
                  </apply>
                  <apply>
                    <eq/>
                    <ci> mROS </ci>
                    <cn type="integer"> 1 </cn>
                  </apply>
                  <apply>
                    <eq/>
                    <ci> ATR </ci>
                    <cn type="integer"> 1 </cn>
                  </apply>
                  <apply>
                    <eq/>
                    <ci> CHK1 </ci>
                    <cn type="integer"> 0 </cn>
                  </apply>
                  <apply>
                    <eq/>
                    <ci> Nuclear_Membrane </ci>
                    <cn type="integer"> 0 </cn>
                  </apply>
                  <apply>
                    <eq/>
                    <ci> p53_2 </ci>
                    <cn type="integer"> 0 </cn>
                  </apply>
                  <apply>
                    <eq/>
                    <ci> p53_3 </ci>
                    <cn type="integer"> 1 </cn>
                  </apply>
                </apply>
                <apply>
                  <and/>
                  <apply>
                    <eq/>
                    <ci> NF_kB </ci>
                    <cn type="integer"> 1 </cn>
                  </apply>
                  <apply>
                    <eq/>
                    <ci> AMPK </ci>
                    <cn type="integer"> 0 </cn>
                  </apply>
                  <apply>
                    <eq/>
                    <ci> SIRT3 </ci>
                    <cn type="integer"> 0 </cn>
                  </apply>
                  <apply>
                    <eq/>
                    <ci> mROS </ci>
                    <cn type="integer"> 1 </cn>
                  </apply>
                  <apply>
                    <eq/>
                    <ci> ATR </ci>
                    <cn type="integer"> 1 </cn>
                  </apply>
                  <apply>
                    <eq/>
                    <ci> CHK1 </ci>
                    <cn type="integer"> 0 </cn>
                  </apply>
                  <apply>
                    <eq/>
                    <ci> Nuclear_Membrane </ci>
                    <cn type="integer"> 0 </cn>
                  </apply>
                  <apply>
                    <eq/>
                    <ci> p53_2 </ci>
                    <cn type="integer"> 1 </cn>
                  </apply>
                </apply>
                <apply>
                  <and/>
                  <apply>
                    <eq/>
                    <ci> NF_kB </ci>
                    <cn type="integer"> 1 </cn>
                  </apply>
                  <apply>
                    <eq/>
                    <ci> AMPK </ci>
                    <cn type="integer"> 0 </cn>
                  </apply>
                  <apply>
                    <eq/>
                    <ci> SIRT3 </ci>
                    <cn type="integer"> 0 </cn>
                  </apply>
                  <apply>
                    <eq/>
                    <ci> mROS </ci>
                    <cn type="integer"> 1 </cn>
                  </apply>
                  <apply>
                    <eq/>
                    <ci> ATR </ci>
                    <cn type="integer"> 1 </cn>
                  </apply>
                  <apply>
                    <eq/>
                    <ci> CHK1 </ci>
                    <cn type="integer"> 0 </cn>
                  </apply>
                  <apply>
                    <eq/>
                    <ci> Nuclear_Membrane </ci>
                    <cn type="integer"> 1 </cn>
                  </apply>
                  <apply>
                    <eq/>
                    <ci> ATM </ci>
                    <cn type="integer"> 0 </cn>
                  </apply>
                  <apply>
                    <eq/>
                    <ci> p53_2 </ci>
                    <cn type="integer"> 0 </cn>
                  </apply>
                  <apply>
                    <eq/>
                    <ci> p53_3 </ci>
                    <cn type="integer"> 0 </cn>
                  </apply>
                  <apply>
                    <eq/>
                    <ci> p53_4 </ci>
                    <cn type="integer"> 1 </cn>
                  </apply>
                </apply>
                <apply>
                  <and/>
                  <apply>
                    <eq/>
                    <ci> NF_kB </ci>
                    <cn type="integer"> 1 </cn>
                  </apply>
                  <apply>
                    <eq/>
                    <ci> AMPK </ci>
                    <cn type="integer"> 0 </cn>
                  </apply>
                  <apply>
                    <eq/>
                    <ci> SIRT3 </ci>
                    <cn type="integer"> 0 </cn>
                  </apply>
                  <apply>
                    <eq/>
                    <ci> mROS </ci>
                    <cn type="integer"> 1 </cn>
                  </apply>
                  <apply>
                    <eq/>
                    <ci> ATR </ci>
                    <cn type="integer"> 1 </cn>
                  </apply>
                  <apply>
                    <eq/>
                    <ci> CHK1 </ci>
                    <cn type="integer"> 0 </cn>
                  </apply>
                  <apply>
                    <eq/>
                    <ci> Nuclear_Membrane </ci>
                    <cn type="integer"> 1 </cn>
                  </apply>
                  <apply>
                    <eq/>
                    <ci> ATM </ci>
                    <cn type="integer"> 0 </cn>
                  </apply>
                  <apply>
                    <eq/>
                    <ci> p53_2 </ci>
                    <cn type="integer"> 0 </cn>
                  </apply>
                  <apply>
                    <eq/>
                    <ci> p53_3 </ci>
                    <cn type="integer"> 1 </cn>
                  </apply>
                </apply>
                <apply>
                  <and/>
                  <apply>
                    <eq/>
                    <ci> NF_kB </ci>
                    <cn type="integer"> 1 </cn>
                  </apply>
                  <apply>
                    <eq/>
                    <ci> AMPK </ci>
                    <cn type="integer"> 0 </cn>
                  </apply>
                  <apply>
                    <eq/>
                    <ci> SIRT3 </ci>
                    <cn type="integer"> 0 </cn>
                  </apply>
                  <apply>
                    <eq/>
                    <ci> mROS </ci>
                    <cn type="integer"> 1 </cn>
                  </apply>
                  <apply>
                    <eq/>
                    <ci> ATR </ci>
                    <cn type="integer"> 1 </cn>
                  </apply>
                  <apply>
                    <eq/>
                    <ci> CHK1 </ci>
                    <cn type="integer"> 0 </cn>
                  </apply>
                  <apply>
                    <eq/>
                    <ci> Nuclear_Membrane </ci>
                    <cn type="integer"> 1 </cn>
                  </apply>
                  <apply>
                    <eq/>
                    <ci> ATM </ci>
                    <cn type="integer"> 0 </cn>
                  </apply>
                  <apply>
                    <eq/>
                    <ci> p53_2 </ci>
                    <cn type="integer"> 1 </cn>
                  </apply>
                </apply>
                <apply>
                  <and/>
                  <apply>
                    <eq/>
                    <ci> NF_kB </ci>
                    <cn type="integer"> 1 </cn>
                  </apply>
                  <apply>
                    <eq/>
                    <ci> AMPK </ci>
                    <cn type="integer"> 0 </cn>
                  </apply>
                  <apply>
                    <eq/>
                    <ci> SIRT3 </ci>
                    <cn type="integer"> 0 </cn>
                  </apply>
                  <apply>
                    <eq/>
                    <ci> mROS </ci>
                    <cn type="integer"> 1 </cn>
                  </apply>
                  <apply>
                    <eq/>
                    <ci> ATR </ci>
                    <cn type="integer"> 1 </cn>
                  </apply>
                  <apply>
                    <eq/>
                    <ci> CHK1 </ci>
                    <cn type="integer"> 0 </cn>
                  </apply>
                  <apply>
                    <eq/>
                    <ci> Nuclear_Membrane </ci>
                    <cn type="integer"> 1 </cn>
                  </apply>
                  <apply>
                    <eq/>
                    <ci> ATM </ci>
                    <cn type="integer"> 1 </cn>
                  </apply>
                  <apply>
                    <eq/>
                    <ci> CHK2 </ci>
                    <cn type="integer"> 0 </cn>
                  </apply>
                  <apply>
                    <eq/>
                    <ci> p53_2 </ci>
                    <cn type="integer"> 0 </cn>
                  </apply>
                  <apply>
                    <eq/>
                    <ci> p53_3 </ci>
                    <cn type="integer"> 0 </cn>
                  </apply>
                  <apply>
                    <eq/>
                    <ci> p53_4 </ci>
                    <cn type="integer"> 1 </cn>
                  </apply>
                </apply>
                <apply>
                  <and/>
                  <apply>
                    <eq/>
                    <ci> NF_kB </ci>
                    <cn type="integer"> 1 </cn>
                  </apply>
                  <apply>
                    <eq/>
                    <ci> AMPK </ci>
                    <cn type="integer"> 0 </cn>
                  </apply>
                  <apply>
                    <eq/>
                    <ci> SIRT3 </ci>
                    <cn type="integer"> 0 </cn>
                  </apply>
                  <apply>
                    <eq/>
                    <ci> mROS </ci>
                    <cn type="integer"> 1 </cn>
                  </apply>
                  <apply>
                    <eq/>
                    <ci> ATR </ci>
                    <cn type="integer"> 1 </cn>
                  </apply>
                  <apply>
                    <eq/>
                    <ci> CHK1 </ci>
                    <cn type="integer"> 0 </cn>
                  </apply>
                  <apply>
                    <eq/>
                    <ci> Nuclear_Membrane </ci>
                    <cn type="integer"> 1 </cn>
                  </apply>
                  <apply>
                    <eq/>
                    <ci> ATM </ci>
                    <cn type="integer"> 1 </cn>
                  </apply>
                  <apply>
                    <eq/>
                    <ci> CHK2 </ci>
                    <cn type="integer"> 0 </cn>
                  </apply>
                  <apply>
                    <eq/>
                    <ci> p53_2 </ci>
                    <cn type="integer"> 0 </cn>
                  </apply>
                  <apply>
                    <eq/>
                    <ci> p53_3 </ci>
                    <cn type="integer"> 1 </cn>
                  </apply>
                </apply>
                <apply>
                  <and/>
                  <apply>
                    <eq/>
                    <ci> NF_kB </ci>
                    <cn type="integer"> 1 </cn>
                  </apply>
                  <apply>
                    <eq/>
                    <ci> AMPK </ci>
                    <cn type="integer"> 0 </cn>
                  </apply>
                  <apply>
                    <eq/>
                    <ci> SIRT3 </ci>
                    <cn type="integer"> 0 </cn>
                  </apply>
                  <apply>
                    <eq/>
                    <ci> mROS </ci>
                    <cn type="integer"> 1 </cn>
                  </apply>
                  <apply>
                    <eq/>
                    <ci> ATR </ci>
                    <cn type="integer"> 1 </cn>
                  </apply>
                  <apply>
                    <eq/>
                    <ci> CHK1 </ci>
                    <cn type="integer"> 0 </cn>
                  </apply>
                  <apply>
                    <eq/>
                    <ci> Nuclear_Membrane </ci>
                    <cn type="integer"> 1 </cn>
                  </apply>
                  <apply>
                    <eq/>
                    <ci> ATM </ci>
                    <cn type="integer"> 1 </cn>
                  </apply>
                  <apply>
                    <eq/>
                    <ci> CHK2 </ci>
                    <cn type="integer"> 0 </cn>
                  </apply>
                  <apply>
                    <eq/>
                    <ci> p53_2 </ci>
                    <cn type="integer"> 1 </cn>
                  </apply>
                </apply>
                <apply>
                  <and/>
                  <apply>
                    <eq/>
                    <ci> NF_kB </ci>
                    <cn type="integer"> 1 </cn>
                  </apply>
                  <apply>
                    <eq/>
                    <ci> AMPK </ci>
                    <cn type="integer"> 0 </cn>
                  </apply>
                  <apply>
                    <eq/>
                    <ci> SIRT3 </ci>
                    <cn type="integer"> 0 </cn>
                  </apply>
                  <apply>
                    <eq/>
                    <ci> mROS </ci>
                    <cn type="integer"> 1 </cn>
                  </apply>
                  <apply>
                    <eq/>
                    <ci> ATR </ci>
                    <cn type="integer"> 1 </cn>
                  </apply>
                  <apply>
                    <eq/>
                    <ci> CHK1 </ci>
                    <cn type="integer"> 0 </cn>
                  </apply>
                  <apply>
                    <eq/>
                    <ci> Nuclear_Membrane </ci>
                    <cn type="integer"> 1 </cn>
                  </apply>
                  <apply>
                    <eq/>
                    <ci> ATM </ci>
                    <cn type="integer"> 1 </cn>
                  </apply>
                  <apply>
                    <eq/>
                    <ci> CHK2 </ci>
                    <cn type="integer"> 1 </cn>
                  </apply>
                </apply>
                <apply>
                  <and/>
                  <apply>
                    <eq/>
                    <ci> NF_kB </ci>
                    <cn type="integer"> 1 </cn>
                  </apply>
                  <apply>
                    <eq/>
                    <ci> AMPK </ci>
                    <cn type="integer"> 0 </cn>
                  </apply>
                  <apply>
                    <eq/>
                    <ci> SIRT3 </ci>
                    <cn type="integer"> 0 </cn>
                  </apply>
                  <apply>
                    <eq/>
                    <ci> mROS </ci>
                    <cn type="integer"> 1 </cn>
                  </apply>
                  <apply>
                    <eq/>
                    <ci> ATR </ci>
                    <cn type="integer"> 1 </cn>
                  </apply>
                  <apply>
                    <eq/>
                    <ci> CHK1 </ci>
                    <cn type="integer"> 1 </cn>
                  </apply>
                  <apply>
                    <eq/>
                    <ci> Nuclear_Membrane </ci>
                    <cn type="integer"> 0 </cn>
                  </apply>
                  <apply>
                    <eq/>
                    <ci> p53_2 </ci>
                    <cn type="integer"> 0 </cn>
                  </apply>
                  <apply>
                    <eq/>
                    <ci> p53_3 </ci>
                    <cn type="integer"> 0 </cn>
                  </apply>
                  <apply>
                    <eq/>
                    <ci> p53_4 </ci>
                    <cn type="integer"> 1 </cn>
                  </apply>
                </apply>
                <apply>
                  <and/>
                  <apply>
                    <eq/>
                    <ci> NF_kB </ci>
                    <cn type="integer"> 1 </cn>
                  </apply>
                  <apply>
                    <eq/>
                    <ci> AMPK </ci>
                    <cn type="integer"> 0 </cn>
                  </apply>
                  <apply>
                    <eq/>
                    <ci> SIRT3 </ci>
                    <cn type="integer"> 0 </cn>
                  </apply>
                  <apply>
                    <eq/>
                    <ci> mROS </ci>
                    <cn type="integer"> 1 </cn>
                  </apply>
                  <apply>
                    <eq/>
                    <ci> ATR </ci>
                    <cn type="integer"> 1 </cn>
                  </apply>
                  <apply>
                    <eq/>
                    <ci> CHK1 </ci>
                    <cn type="integer"> 1 </cn>
                  </apply>
                  <apply>
                    <eq/>
                    <ci> Nuclear_Membrane </ci>
                    <cn type="integer"> 0 </cn>
                  </apply>
                  <apply>
                    <eq/>
                    <ci> p53_2 </ci>
                    <cn type="integer"> 0 </cn>
                  </apply>
                  <apply>
                    <eq/>
                    <ci> p53_3 </ci>
                    <cn type="integer"> 1 </cn>
                  </apply>
                </apply>
                <apply>
                  <and/>
                  <apply>
                    <eq/>
                    <ci> NF_kB </ci>
                    <cn type="integer"> 1 </cn>
                  </apply>
                  <apply>
                    <eq/>
                    <ci> AMPK </ci>
                    <cn type="integer"> 0 </cn>
                  </apply>
                  <apply>
                    <eq/>
                    <ci> SIRT3 </ci>
                    <cn type="integer"> 0 </cn>
                  </apply>
                  <apply>
                    <eq/>
                    <ci> mROS </ci>
                    <cn type="integer"> 1 </cn>
                  </apply>
                  <apply>
                    <eq/>
                    <ci> ATR </ci>
                    <cn type="integer"> 1 </cn>
                  </apply>
                  <apply>
                    <eq/>
                    <ci> CHK1 </ci>
                    <cn type="integer"> 1 </cn>
                  </apply>
                  <apply>
                    <eq/>
                    <ci> Nuclear_Membrane </ci>
                    <cn type="integer"> 0 </cn>
                  </apply>
                  <apply>
                    <eq/>
                    <ci> p53_2 </ci>
                    <cn type="integer"> 1 </cn>
                  </apply>
                </apply>
                <apply>
                  <and/>
                  <apply>
                    <eq/>
                    <ci> NF_kB </ci>
                    <cn type="integer"> 1 </cn>
                  </apply>
                  <apply>
                    <eq/>
                    <ci> AMPK </ci>
                    <cn type="integer"> 0 </cn>
                  </apply>
                  <apply>
                    <eq/>
                    <ci> SIRT3 </ci>
                    <cn type="integer"> 0 </cn>
                  </apply>
                  <apply>
                    <eq/>
                    <ci> mROS </ci>
                    <cn type="integer"> 1 </cn>
                  </apply>
                  <apply>
                    <eq/>
                    <ci> ATR </ci>
                    <cn type="integer"> 1 </cn>
                  </apply>
                  <apply>
                    <eq/>
                    <ci> CHK1 </ci>
                    <cn type="integer"> 1 </cn>
                  </apply>
                  <apply>
                    <eq/>
                    <ci> Nuclear_Membrane </ci>
                    <cn type="integer"> 1 </cn>
                  </apply>
                </apply>
                <apply>
                  <and/>
                  <apply>
                    <eq/>
                    <ci> NF_kB </ci>
                    <cn type="integer"> 1 </cn>
                  </apply>
                  <apply>
                    <eq/>
                    <ci> AMPK </ci>
                    <cn type="integer"> 0 </cn>
                  </apply>
                  <apply>
                    <eq/>
                    <ci> SIRT3 </ci>
                    <cn type="integer"> 1 </cn>
                  </apply>
                  <apply>
                    <eq/>
                    <ci> ATR </ci>
                    <cn type="integer"> 0 </cn>
                  </apply>
                  <apply>
                    <eq/>
                    <ci> Nuclear_Membrane </ci>
                    <cn type="integer"> 0 </cn>
                  </apply>
                  <apply>
                    <eq/>
                    <ci> p53_2 </ci>
                    <cn type="integer"> 0 </cn>
                  </apply>
                  <apply>
                    <eq/>
                    <ci> p53_3 </ci>
                    <cn type="integer"> 0 </cn>
                  </apply>
                  <apply>
                    <eq/>
                    <ci> p53_4 </ci>
                    <cn type="integer"> 1 </cn>
                  </apply>
                </apply>
                <apply>
                  <and/>
                  <apply>
                    <eq/>
                    <ci> NF_kB </ci>
                    <cn type="integer"> 1 </cn>
                  </apply>
                  <apply>
                    <eq/>
                    <ci> AMPK </ci>
                    <cn type="integer"> 0 </cn>
                  </apply>
                  <apply>
                    <eq/>
                    <ci> SIRT3 </ci>
                    <cn type="integer"> 1 </cn>
                  </apply>
                  <apply>
                    <eq/>
                    <ci> ATR </ci>
                    <cn type="integer"> 0 </cn>
                  </apply>
                  <apply>
                    <eq/>
                    <ci> Nuclear_Membrane </ci>
                    <cn type="integer"> 0 </cn>
                  </apply>
                  <apply>
                    <eq/>
                    <ci> p53_2 </ci>
                    <cn type="integer"> 0 </cn>
                  </apply>
                  <apply>
                    <eq/>
                    <ci> p53_3 </ci>
                    <cn type="integer"> 1 </cn>
                  </apply>
                </apply>
                <apply>
                  <and/>
                  <apply>
                    <eq/>
                    <ci> NF_kB </ci>
                    <cn type="integer"> 1 </cn>
                  </apply>
                  <apply>
                    <eq/>
                    <ci> AMPK </ci>
                    <cn type="integer"> 0 </cn>
                  </apply>
                  <apply>
                    <eq/>
                    <ci> SIRT3 </ci>
                    <cn type="integer"> 1 </cn>
                  </apply>
                  <apply>
                    <eq/>
                    <ci> ATR </ci>
                    <cn type="integer"> 0 </cn>
                  </apply>
                  <apply>
                    <eq/>
                    <ci> Nuclear_Membrane </ci>
                    <cn type="integer"> 0 </cn>
                  </apply>
                  <apply>
                    <eq/>
                    <ci> p53_2 </ci>
                    <cn type="integer"> 1 </cn>
                  </apply>
                </apply>
                <apply>
                  <and/>
                  <apply>
                    <eq/>
                    <ci> NF_kB </ci>
                    <cn type="integer"> 1 </cn>
                  </apply>
                  <apply>
                    <eq/>
                    <ci> AMPK </ci>
                    <cn type="integer"> 0 </cn>
                  </apply>
                  <apply>
                    <eq/>
                    <ci> SIRT3 </ci>
                    <cn type="integer"> 1 </cn>
                  </apply>
                  <apply>
                    <eq/>
                    <ci> ATR </ci>
                    <cn type="integer"> 0 </cn>
                  </apply>
                  <apply>
                    <eq/>
                    <ci> Nuclear_Membrane </ci>
                    <cn type="integer"> 1 </cn>
                  </apply>
                  <apply>
                    <eq/>
                    <ci> cROS </ci>
                    <cn type="integer"> 0 </cn>
                  </apply>
                  <apply>
                    <eq/>
                    <ci> ATM </ci>
                    <cn type="integer"> 0 </cn>
                  </apply>
                  <apply>
                    <eq/>
                    <ci> p53_2 </ci>
                    <cn type="integer"> 0 </cn>
                  </apply>
                  <apply>
                    <eq/>
                    <ci> p53_3 </ci>
                    <cn type="integer"> 0 </cn>
                  </apply>
                  <apply>
                    <eq/>
                    <ci> p53_4 </ci>
                    <cn type="integer"> 1 </cn>
                  </apply>
                </apply>
                <apply>
                  <and/>
                  <apply>
                    <eq/>
                    <ci> NF_kB </ci>
                    <cn type="integer"> 1 </cn>
                  </apply>
                  <apply>
                    <eq/>
                    <ci> AMPK </ci>
                    <cn type="integer"> 0 </cn>
                  </apply>
                  <apply>
                    <eq/>
                    <ci> SIRT3 </ci>
                    <cn type="integer"> 1 </cn>
                  </apply>
                  <apply>
                    <eq/>
                    <ci> ATR </ci>
                    <cn type="integer"> 0 </cn>
                  </apply>
                  <apply>
                    <eq/>
                    <ci> Nuclear_Membrane </ci>
                    <cn type="integer"> 1 </cn>
                  </apply>
                  <apply>
                    <eq/>
                    <ci> cROS </ci>
                    <cn type="integer"> 0 </cn>
                  </apply>
                  <apply>
                    <eq/>
                    <ci> ATM </ci>
                    <cn type="integer"> 0 </cn>
                  </apply>
                  <apply>
                    <eq/>
                    <ci> p53_2 </ci>
                    <cn type="integer"> 0 </cn>
                  </apply>
                  <apply>
                    <eq/>
                    <ci> p53_3 </ci>
                    <cn type="integer"> 1 </cn>
                  </apply>
                </apply>
                <apply>
                  <and/>
                  <apply>
                    <eq/>
                    <ci> NF_kB </ci>
                    <cn type="integer"> 1 </cn>
                  </apply>
                  <apply>
                    <eq/>
                    <ci> AMPK </ci>
                    <cn type="integer"> 0 </cn>
                  </apply>
                  <apply>
                    <eq/>
                    <ci> SIRT3 </ci>
                    <cn type="integer"> 1 </cn>
                  </apply>
                  <apply>
                    <eq/>
                    <ci> ATR </ci>
                    <cn type="integer"> 0 </cn>
                  </apply>
                  <apply>
                    <eq/>
                    <ci> Nuclear_Membrane </ci>
                    <cn type="integer"> 1 </cn>
                  </apply>
                  <apply>
                    <eq/>
                    <ci> cROS </ci>
                    <cn type="integer"> 0 </cn>
                  </apply>
                  <apply>
                    <eq/>
                    <ci> ATM </ci>
                    <cn type="integer"> 0 </cn>
                  </apply>
                  <apply>
                    <eq/>
                    <ci> p53_2 </ci>
                    <cn type="integer"> 1 </cn>
                  </apply>
                </apply>
                <apply>
                  <and/>
                  <apply>
                    <eq/>
                    <ci> NF_kB </ci>
                    <cn type="integer"> 1 </cn>
                  </apply>
                  <apply>
                    <eq/>
                    <ci> AMPK </ci>
                    <cn type="integer"> 0 </cn>
                  </apply>
                  <apply>
                    <eq/>
                    <ci> SIRT3 </ci>
                    <cn type="integer"> 1 </cn>
                  </apply>
                  <apply>
                    <eq/>
                    <ci> ATR </ci>
                    <cn type="integer"> 0 </cn>
                  </apply>
                  <apply>
                    <eq/>
                    <ci> Nuclear_Membrane </ci>
                    <cn type="integer"> 1 </cn>
                  </apply>
                  <apply>
                    <eq/>
                    <ci> cROS </ci>
                    <cn type="integer"> 0 </cn>
                  </apply>
                  <apply>
                    <eq/>
                    <ci> ATM </ci>
                    <cn type="integer"> 1 </cn>
                  </apply>
                  <apply>
                    <eq/>
                    <ci> CHK2 </ci>
                    <cn type="integer"> 0 </cn>
                  </apply>
                  <apply>
                    <eq/>
                    <ci> p53_2 </ci>
                    <cn type="integer"> 0 </cn>
                  </apply>
                  <apply>
                    <eq/>
                    <ci> p53_3 </ci>
                    <cn type="integer"> 0 </cn>
                  </apply>
                  <apply>
                    <eq/>
                    <ci> p53_4 </ci>
                    <cn type="integer"> 1 </cn>
                  </apply>
                </apply>
                <apply>
                  <and/>
                  <apply>
                    <eq/>
                    <ci> NF_kB </ci>
                    <cn type="integer"> 1 </cn>
                  </apply>
                  <apply>
                    <eq/>
                    <ci> AMPK </ci>
                    <cn type="integer"> 0 </cn>
                  </apply>
                  <apply>
                    <eq/>
                    <ci> SIRT3 </ci>
                    <cn type="integer"> 1 </cn>
                  </apply>
                  <apply>
                    <eq/>
                    <ci> ATR </ci>
                    <cn type="integer"> 0 </cn>
                  </apply>
                  <apply>
                    <eq/>
                    <ci> Nuclear_Membrane </ci>
                    <cn type="integer"> 1 </cn>
                  </apply>
                  <apply>
                    <eq/>
                    <ci> cROS </ci>
                    <cn type="integer"> 0 </cn>
                  </apply>
                  <apply>
                    <eq/>
                    <ci> ATM </ci>
                    <cn type="integer"> 1 </cn>
                  </apply>
                  <apply>
                    <eq/>
                    <ci> CHK2 </ci>
                    <cn type="integer"> 0 </cn>
                  </apply>
                  <apply>
                    <eq/>
                    <ci> p53_2 </ci>
                    <cn type="integer"> 0 </cn>
                  </apply>
                  <apply>
                    <eq/>
                    <ci> p53_3 </ci>
                    <cn type="integer"> 1 </cn>
                  </apply>
                </apply>
                <apply>
                  <and/>
                  <apply>
                    <eq/>
                    <ci> NF_kB </ci>
                    <cn type="integer"> 1 </cn>
                  </apply>
                  <apply>
                    <eq/>
                    <ci> AMPK </ci>
                    <cn type="integer"> 0 </cn>
                  </apply>
                  <apply>
                    <eq/>
                    <ci> SIRT3 </ci>
                    <cn type="integer"> 1 </cn>
                  </apply>
                  <apply>
                    <eq/>
                    <ci> ATR </ci>
                    <cn type="integer"> 0 </cn>
                  </apply>
                  <apply>
                    <eq/>
                    <ci> Nuclear_Membrane </ci>
                    <cn type="integer"> 1 </cn>
                  </apply>
                  <apply>
                    <eq/>
                    <ci> cROS </ci>
                    <cn type="integer"> 0 </cn>
                  </apply>
                  <apply>
                    <eq/>
                    <ci> ATM </ci>
                    <cn type="integer"> 1 </cn>
                  </apply>
                  <apply>
                    <eq/>
                    <ci> CHK2 </ci>
                    <cn type="integer"> 0 </cn>
                  </apply>
                  <apply>
                    <eq/>
                    <ci> p53_2 </ci>
                    <cn type="integer"> 1 </cn>
                  </apply>
                </apply>
                <apply>
                  <and/>
                  <apply>
                    <eq/>
                    <ci> NF_kB </ci>
                    <cn type="integer"> 1 </cn>
                  </apply>
                  <apply>
                    <eq/>
                    <ci> AMPK </ci>
                    <cn type="integer"> 0 </cn>
                  </apply>
                  <apply>
                    <eq/>
                    <ci> SIRT3 </ci>
                    <cn type="integer"> 1 </cn>
                  </apply>
                  <apply>
                    <eq/>
                    <ci> ATR </ci>
                    <cn type="integer"> 0 </cn>
                  </apply>
                  <apply>
                    <eq/>
                    <ci> Nuclear_Membrane </ci>
                    <cn type="integer"> 1 </cn>
                  </apply>
                  <apply>
                    <eq/>
                    <ci> cROS </ci>
                    <cn type="integer"> 0 </cn>
                  </apply>
                  <apply>
                    <eq/>
                    <ci> ATM </ci>
                    <cn type="integer"> 1 </cn>
                  </apply>
                  <apply>
                    <eq/>
                    <ci> CHK2 </ci>
                    <cn type="integer"> 1 </cn>
                  </apply>
                  <apply>
                    <eq/>
                    <ci> p53_2 </ci>
                    <cn type="integer"> 0 </cn>
                  </apply>
                  <apply>
                    <eq/>
                    <ci> p53_3 </ci>
                    <cn type="integer"> 0 </cn>
                  </apply>
                  <apply>
                    <eq/>
                    <ci> p53_4 </ci>
                    <cn type="integer"> 0 </cn>
                  </apply>
                  <apply>
                    <eq/>
                    <ci> Mdm2 </ci>
                    <cn type="integer"> 0 </cn>
                  </apply>
                </apply>
                <apply>
                  <and/>
                  <apply>
                    <eq/>
                    <ci> NF_kB </ci>
                    <cn type="integer"> 1 </cn>
                  </apply>
                  <apply>
                    <eq/>
                    <ci> AMPK </ci>
                    <cn type="integer"> 0 </cn>
                  </apply>
                  <apply>
                    <eq/>
                    <ci> SIRT3 </ci>
                    <cn type="integer"> 1 </cn>
                  </apply>
                  <apply>
                    <eq/>
                    <ci> ATR </ci>
                    <cn type="integer"> 0 </cn>
                  </apply>
                  <apply>
                    <eq/>
                    <ci> Nuclear_Membrane </ci>
                    <cn type="integer"> 1 </cn>
                  </apply>
                  <apply>
                    <eq/>
                    <ci> cROS </ci>
                    <cn type="integer"> 0 </cn>
                  </apply>
                  <apply>
                    <eq/>
                    <ci> ATM </ci>
                    <cn type="integer"> 1 </cn>
                  </apply>
                  <apply>
                    <eq/>
                    <ci> CHK2 </ci>
                    <cn type="integer"> 1 </cn>
                  </apply>
                  <apply>
                    <eq/>
                    <ci> p53_2 </ci>
                    <cn type="integer"> 0 </cn>
                  </apply>
                  <apply>
                    <eq/>
                    <ci> p53_3 </ci>
                    <cn type="integer"> 0 </cn>
                  </apply>
                  <apply>
                    <eq/>
                    <ci> p53_4 </ci>
                    <cn type="integer"> 1 </cn>
                  </apply>
                </apply>
                <apply>
                  <and/>
                  <apply>
                    <eq/>
                    <ci> NF_kB </ci>
                    <cn type="integer"> 1 </cn>
                  </apply>
                  <apply>
                    <eq/>
                    <ci> AMPK </ci>
                    <cn type="integer"> 0 </cn>
                  </apply>
                  <apply>
                    <eq/>
                    <ci> SIRT3 </ci>
                    <cn type="integer"> 1 </cn>
                  </apply>
                  <apply>
                    <eq/>
                    <ci> ATR </ci>
                    <cn type="integer"> 0 </cn>
                  </apply>
                  <apply>
                    <eq/>
                    <ci> Nuclear_Membrane </ci>
                    <cn type="integer"> 1 </cn>
                  </apply>
                  <apply>
                    <eq/>
                    <ci> cROS </ci>
                    <cn type="integer"> 0 </cn>
                  </apply>
                  <apply>
                    <eq/>
                    <ci> ATM </ci>
                    <cn type="integer"> 1 </cn>
                  </apply>
                  <apply>
                    <eq/>
                    <ci> CHK2 </ci>
                    <cn type="integer"> 1 </cn>
                  </apply>
                  <apply>
                    <eq/>
                    <ci> p53_2 </ci>
                    <cn type="integer"> 0 </cn>
                  </apply>
                  <apply>
                    <eq/>
                    <ci> p53_3 </ci>
                    <cn type="integer"> 1 </cn>
                  </apply>
                </apply>
                <apply>
                  <and/>
                  <apply>
                    <eq/>
                    <ci> NF_kB </ci>
                    <cn type="integer"> 1 </cn>
                  </apply>
                  <apply>
                    <eq/>
                    <ci> AMPK </ci>
                    <cn type="integer"> 0 </cn>
                  </apply>
                  <apply>
                    <eq/>
                    <ci> SIRT3 </ci>
                    <cn type="integer"> 1 </cn>
                  </apply>
                  <apply>
                    <eq/>
                    <ci> ATR </ci>
                    <cn type="integer"> 0 </cn>
                  </apply>
                  <apply>
                    <eq/>
                    <ci> Nuclear_Membrane </ci>
                    <cn type="integer"> 1 </cn>
                  </apply>
                  <apply>
                    <eq/>
                    <ci> cROS </ci>
                    <cn type="integer"> 0 </cn>
                  </apply>
                  <apply>
                    <eq/>
                    <ci> ATM </ci>
                    <cn type="integer"> 1 </cn>
                  </apply>
                  <apply>
                    <eq/>
                    <ci> CHK2 </ci>
                    <cn type="integer"> 1 </cn>
                  </apply>
                  <apply>
                    <eq/>
                    <ci> p53_2 </ci>
                    <cn type="integer"> 1 </cn>
                  </apply>
                </apply>
                <apply>
                  <and/>
                  <apply>
                    <eq/>
                    <ci> NF_kB </ci>
                    <cn type="integer"> 1 </cn>
                  </apply>
                  <apply>
                    <eq/>
                    <ci> AMPK </ci>
                    <cn type="integer"> 0 </cn>
                  </apply>
                  <apply>
                    <eq/>
                    <ci> SIRT3 </ci>
                    <cn type="integer"> 1 </cn>
                  </apply>
                  <apply>
                    <eq/>
                    <ci> ATR </ci>
                    <cn type="integer"> 0 </cn>
                  </apply>
                  <apply>
                    <eq/>
                    <ci> Nuclear_Membrane </ci>
                    <cn type="integer"> 1 </cn>
                  </apply>
                  <apply>
                    <eq/>
                    <ci> cROS </ci>
                    <cn type="integer"> 1 </cn>
                  </apply>
                  <apply>
                    <eq/>
                    <ci> ATM </ci>
                    <cn type="integer"> 0 </cn>
                  </apply>
                  <apply>
                    <eq/>
                    <ci> p53_2 </ci>
                    <cn type="integer"> 0 </cn>
                  </apply>
                  <apply>
                    <eq/>
                    <ci> p53_3 </ci>
                    <cn type="integer"> 0 </cn>
                  </apply>
                  <apply>
                    <eq/>
                    <ci> p53_4 </ci>
                    <cn type="integer"> 1 </cn>
                  </apply>
                </apply>
                <apply>
                  <and/>
                  <apply>
                    <eq/>
                    <ci> NF_kB </ci>
                    <cn type="integer"> 1 </cn>
                  </apply>
                  <apply>
                    <eq/>
                    <ci> AMPK </ci>
                    <cn type="integer"> 0 </cn>
                  </apply>
                  <apply>
                    <eq/>
                    <ci> SIRT3 </ci>
                    <cn type="integer"> 1 </cn>
                  </apply>
                  <apply>
                    <eq/>
                    <ci> ATR </ci>
                    <cn type="integer"> 0 </cn>
                  </apply>
                  <apply>
                    <eq/>
                    <ci> Nuclear_Membrane </ci>
                    <cn type="integer"> 1 </cn>
                  </apply>
                  <apply>
                    <eq/>
                    <ci> cROS </ci>
                    <cn type="integer"> 1 </cn>
                  </apply>
                  <apply>
                    <eq/>
                    <ci> ATM </ci>
                    <cn type="integer"> 0 </cn>
                  </apply>
                  <apply>
                    <eq/>
                    <ci> p53_2 </ci>
                    <cn type="integer"> 0 </cn>
                  </apply>
                  <apply>
                    <eq/>
                    <ci> p53_3 </ci>
                    <cn type="integer"> 1 </cn>
                  </apply>
                </apply>
                <apply>
                  <and/>
                  <apply>
                    <eq/>
                    <ci> NF_kB </ci>
                    <cn type="integer"> 1 </cn>
                  </apply>
                  <apply>
                    <eq/>
                    <ci> AMPK </ci>
                    <cn type="integer"> 0 </cn>
                  </apply>
                  <apply>
                    <eq/>
                    <ci> SIRT3 </ci>
                    <cn type="integer"> 1 </cn>
                  </apply>
                  <apply>
                    <eq/>
                    <ci> ATR </ci>
                    <cn type="integer"> 0 </cn>
                  </apply>
                  <apply>
                    <eq/>
                    <ci> Nuclear_Membrane </ci>
                    <cn type="integer"> 1 </cn>
                  </apply>
                  <apply>
                    <eq/>
                    <ci> cROS </ci>
                    <cn type="integer"> 1 </cn>
                  </apply>
                  <apply>
                    <eq/>
                    <ci> ATM </ci>
                    <cn type="integer"> 0 </cn>
                  </apply>
                  <apply>
                    <eq/>
                    <ci> p53_2 </ci>
                    <cn type="integer"> 1 </cn>
                  </apply>
                </apply>
                <apply>
                  <and/>
                  <apply>
                    <eq/>
                    <ci> NF_kB </ci>
                    <cn type="integer"> 1 </cn>
                  </apply>
                  <apply>
                    <eq/>
                    <ci> AMPK </ci>
                    <cn type="integer"> 0 </cn>
                  </apply>
                  <apply>
                    <eq/>
                    <ci> SIRT3 </ci>
                    <cn type="integer"> 1 </cn>
                  </apply>
                  <apply>
                    <eq/>
                    <ci> ATR </ci>
                    <cn type="integer"> 0 </cn>
                  </apply>
                  <apply>
                    <eq/>
                    <ci> Nuclear_Membrane </ci>
                    <cn type="integer"> 1 </cn>
                  </apply>
                  <apply>
                    <eq/>
                    <ci> cROS </ci>
                    <cn type="integer"> 1 </cn>
                  </apply>
                  <apply>
                    <eq/>
                    <ci> ATM </ci>
                    <cn type="integer"> 1 </cn>
                  </apply>
                  <apply>
                    <eq/>
                    <ci> CHK2 </ci>
                    <cn type="integer"> 0 </cn>
                  </apply>
                  <apply>
                    <eq/>
                    <ci> p53_2 </ci>
                    <cn type="integer"> 0 </cn>
                  </apply>
                  <apply>
                    <eq/>
                    <ci> p53_3 </ci>
                    <cn type="integer"> 0 </cn>
                  </apply>
                  <apply>
                    <eq/>
                    <ci> p53_4 </ci>
                    <cn type="integer"> 1 </cn>
                  </apply>
                </apply>
                <apply>
                  <and/>
                  <apply>
                    <eq/>
                    <ci> NF_kB </ci>
                    <cn type="integer"> 1 </cn>
                  </apply>
                  <apply>
                    <eq/>
                    <ci> AMPK </ci>
                    <cn type="integer"> 0 </cn>
                  </apply>
                  <apply>
                    <eq/>
                    <ci> SIRT3 </ci>
                    <cn type="integer"> 1 </cn>
                  </apply>
                  <apply>
                    <eq/>
                    <ci> ATR </ci>
                    <cn type="integer"> 0 </cn>
                  </apply>
                  <apply>
                    <eq/>
                    <ci> Nuclear_Membrane </ci>
                    <cn type="integer"> 1 </cn>
                  </apply>
                  <apply>
                    <eq/>
                    <ci> cROS </ci>
                    <cn type="integer"> 1 </cn>
                  </apply>
                  <apply>
                    <eq/>
                    <ci> ATM </ci>
                    <cn type="integer"> 1 </cn>
                  </apply>
                  <apply>
                    <eq/>
                    <ci> CHK2 </ci>
                    <cn type="integer"> 0 </cn>
                  </apply>
                  <apply>
                    <eq/>
                    <ci> p53_2 </ci>
                    <cn type="integer"> 0 </cn>
                  </apply>
                  <apply>
                    <eq/>
                    <ci> p53_3 </ci>
                    <cn type="integer"> 1 </cn>
                  </apply>
                </apply>
                <apply>
                  <and/>
                  <apply>
                    <eq/>
                    <ci> NF_kB </ci>
                    <cn type="integer"> 1 </cn>
                  </apply>
                  <apply>
                    <eq/>
                    <ci> AMPK </ci>
                    <cn type="integer"> 0 </cn>
                  </apply>
                  <apply>
                    <eq/>
                    <ci> SIRT3 </ci>
                    <cn type="integer"> 1 </cn>
                  </apply>
                  <apply>
                    <eq/>
                    <ci> ATR </ci>
                    <cn type="integer"> 0 </cn>
                  </apply>
                  <apply>
                    <eq/>
                    <ci> Nuclear_Membrane </ci>
                    <cn type="integer"> 1 </cn>
                  </apply>
                  <apply>
                    <eq/>
                    <ci> cROS </ci>
                    <cn type="integer"> 1 </cn>
                  </apply>
                  <apply>
                    <eq/>
                    <ci> ATM </ci>
                    <cn type="integer"> 1 </cn>
                  </apply>
                  <apply>
                    <eq/>
                    <ci> CHK2 </ci>
                    <cn type="integer"> 0 </cn>
                  </apply>
                  <apply>
                    <eq/>
                    <ci> p53_2 </ci>
                    <cn type="integer"> 1 </cn>
                  </apply>
                </apply>
                <apply>
                  <and/>
                  <apply>
                    <eq/>
                    <ci> NF_kB </ci>
                    <cn type="integer"> 1 </cn>
                  </apply>
                  <apply>
                    <eq/>
                    <ci> AMPK </ci>
                    <cn type="integer"> 0 </cn>
                  </apply>
                  <apply>
                    <eq/>
                    <ci> SIRT3 </ci>
                    <cn type="integer"> 1 </cn>
                  </apply>
                  <apply>
                    <eq/>
                    <ci> ATR </ci>
                    <cn type="integer"> 0 </cn>
                  </apply>
                  <apply>
                    <eq/>
                    <ci> Nuclear_Membrane </ci>
                    <cn type="integer"> 1 </cn>
                  </apply>
                  <apply>
                    <eq/>
                    <ci> cROS </ci>
                    <cn type="integer"> 1 </cn>
                  </apply>
                  <apply>
                    <eq/>
                    <ci> ATM </ci>
                    <cn type="integer"> 1 </cn>
                  </apply>
                  <apply>
                    <eq/>
                    <ci> CHK2 </ci>
                    <cn type="integer"> 1 </cn>
                  </apply>
                </apply>
                <apply>
                  <and/>
                  <apply>
                    <eq/>
                    <ci> NF_kB </ci>
                    <cn type="integer"> 1 </cn>
                  </apply>
                  <apply>
                    <eq/>
                    <ci> AMPK </ci>
                    <cn type="integer"> 0 </cn>
                  </apply>
                  <apply>
                    <eq/>
                    <ci> SIRT3 </ci>
                    <cn type="integer"> 1 </cn>
                  </apply>
                  <apply>
                    <eq/>
                    <ci> ATR </ci>
                    <cn type="integer"> 1 </cn>
                  </apply>
                  <apply>
                    <eq/>
                    <ci> CHK1 </ci>
                    <cn type="integer"> 0 </cn>
                  </apply>
                  <apply>
                    <eq/>
                    <ci> Nuclear_Membrane </ci>
                    <cn type="integer"> 0 </cn>
                  </apply>
                  <apply>
                    <eq/>
                    <ci> p53_2 </ci>
                    <cn type="integer"> 0 </cn>
                  </apply>
                  <apply>
                    <eq/>
                    <ci> p53_3 </ci>
                    <cn type="integer"> 0 </cn>
                  </apply>
                  <apply>
                    <eq/>
                    <ci> p53_4 </ci>
                    <cn type="integer"> 1 </cn>
                  </apply>
                </apply>
                <apply>
                  <and/>
                  <apply>
                    <eq/>
                    <ci> NF_kB </ci>
                    <cn type="integer"> 1 </cn>
                  </apply>
                  <apply>
                    <eq/>
                    <ci> AMPK </ci>
                    <cn type="integer"> 0 </cn>
                  </apply>
                  <apply>
                    <eq/>
                    <ci> SIRT3 </ci>
                    <cn type="integer"> 1 </cn>
                  </apply>
                  <apply>
                    <eq/>
                    <ci> ATR </ci>
                    <cn type="integer"> 1 </cn>
                  </apply>
                  <apply>
                    <eq/>
                    <ci> CHK1 </ci>
                    <cn type="integer"> 0 </cn>
                  </apply>
                  <apply>
                    <eq/>
                    <ci> Nuclear_Membrane </ci>
                    <cn type="integer"> 0 </cn>
                  </apply>
                  <apply>
                    <eq/>
                    <ci> p53_2 </ci>
                    <cn type="integer"> 0 </cn>
                  </apply>
                  <apply>
                    <eq/>
                    <ci> p53_3 </ci>
                    <cn type="integer"> 1 </cn>
                  </apply>
                </apply>
                <apply>
                  <and/>
                  <apply>
                    <eq/>
                    <ci> NF_kB </ci>
                    <cn type="integer"> 1 </cn>
                  </apply>
                  <apply>
                    <eq/>
                    <ci> AMPK </ci>
                    <cn type="integer"> 0 </cn>
                  </apply>
                  <apply>
                    <eq/>
                    <ci> SIRT3 </ci>
                    <cn type="integer"> 1 </cn>
                  </apply>
                  <apply>
                    <eq/>
                    <ci> ATR </ci>
                    <cn type="integer"> 1 </cn>
                  </apply>
                  <apply>
                    <eq/>
                    <ci> CHK1 </ci>
                    <cn type="integer"> 0 </cn>
                  </apply>
                  <apply>
                    <eq/>
                    <ci> Nuclear_Membrane </ci>
                    <cn type="integer"> 0 </cn>
                  </apply>
                  <apply>
                    <eq/>
                    <ci> p53_2 </ci>
                    <cn type="integer"> 1 </cn>
                  </apply>
                </apply>
                <apply>
                  <and/>
                  <apply>
                    <eq/>
                    <ci> NF_kB </ci>
                    <cn type="integer"> 1 </cn>
                  </apply>
                  <apply>
                    <eq/>
                    <ci> AMPK </ci>
                    <cn type="integer"> 0 </cn>
                  </apply>
                  <apply>
                    <eq/>
                    <ci> SIRT3 </ci>
                    <cn type="integer"> 1 </cn>
                  </apply>
                  <apply>
                    <eq/>
                    <ci> ATR </ci>
                    <cn type="integer"> 1 </cn>
                  </apply>
                  <apply>
                    <eq/>
                    <ci> CHK1 </ci>
                    <cn type="integer"> 0 </cn>
                  </apply>
                  <apply>
                    <eq/>
                    <ci> Nuclear_Membrane </ci>
                    <cn type="integer"> 1 </cn>
                  </apply>
                  <apply>
                    <eq/>
                    <ci> cROS </ci>
                    <cn type="integer"> 0 </cn>
                  </apply>
                  <apply>
                    <eq/>
                    <ci> ATM </ci>
                    <cn type="integer"> 0 </cn>
                  </apply>
                  <apply>
                    <eq/>
                    <ci> p53_2 </ci>
                    <cn type="integer"> 0 </cn>
                  </apply>
                  <apply>
                    <eq/>
                    <ci> p53_3 </ci>
                    <cn type="integer"> 0 </cn>
                  </apply>
                  <apply>
                    <eq/>
                    <ci> p53_4 </ci>
                    <cn type="integer"> 1 </cn>
                  </apply>
                </apply>
                <apply>
                  <and/>
                  <apply>
                    <eq/>
                    <ci> NF_kB </ci>
                    <cn type="integer"> 1 </cn>
                  </apply>
                  <apply>
                    <eq/>
                    <ci> AMPK </ci>
                    <cn type="integer"> 0 </cn>
                  </apply>
                  <apply>
                    <eq/>
                    <ci> SIRT3 </ci>
                    <cn type="integer"> 1 </cn>
                  </apply>
                  <apply>
                    <eq/>
                    <ci> ATR </ci>
                    <cn type="integer"> 1 </cn>
                  </apply>
                  <apply>
                    <eq/>
                    <ci> CHK1 </ci>
                    <cn type="integer"> 0 </cn>
                  </apply>
                  <apply>
                    <eq/>
                    <ci> Nuclear_Membrane </ci>
                    <cn type="integer"> 1 </cn>
                  </apply>
                  <apply>
                    <eq/>
                    <ci> cROS </ci>
                    <cn type="integer"> 0 </cn>
                  </apply>
                  <apply>
                    <eq/>
                    <ci> ATM </ci>
                    <cn type="integer"> 0 </cn>
                  </apply>
                  <apply>
                    <eq/>
                    <ci> p53_2 </ci>
                    <cn type="integer"> 0 </cn>
                  </apply>
                  <apply>
                    <eq/>
                    <ci> p53_3 </ci>
                    <cn type="integer"> 1 </cn>
                  </apply>
                </apply>
                <apply>
                  <and/>
                  <apply>
                    <eq/>
                    <ci> NF_kB </ci>
                    <cn type="integer"> 1 </cn>
                  </apply>
                  <apply>
                    <eq/>
                    <ci> AMPK </ci>
                    <cn type="integer"> 0 </cn>
                  </apply>
                  <apply>
                    <eq/>
                    <ci> SIRT3 </ci>
                    <cn type="integer"> 1 </cn>
                  </apply>
                  <apply>
                    <eq/>
                    <ci> ATR </ci>
                    <cn type="integer"> 1 </cn>
                  </apply>
                  <apply>
                    <eq/>
                    <ci> CHK1 </ci>
                    <cn type="integer"> 0 </cn>
                  </apply>
                  <apply>
                    <eq/>
                    <ci> Nuclear_Membrane </ci>
                    <cn type="integer"> 1 </cn>
                  </apply>
                  <apply>
                    <eq/>
                    <ci> cROS </ci>
                    <cn type="integer"> 0 </cn>
                  </apply>
                  <apply>
                    <eq/>
                    <ci> ATM </ci>
                    <cn type="integer"> 0 </cn>
                  </apply>
                  <apply>
                    <eq/>
                    <ci> p53_2 </ci>
                    <cn type="integer"> 1 </cn>
                  </apply>
                </apply>
                <apply>
                  <and/>
                  <apply>
                    <eq/>
                    <ci> NF_kB </ci>
                    <cn type="integer"> 1 </cn>
                  </apply>
                  <apply>
                    <eq/>
                    <ci> AMPK </ci>
                    <cn type="integer"> 0 </cn>
                  </apply>
                  <apply>
                    <eq/>
                    <ci> SIRT3 </ci>
                    <cn type="integer"> 1 </cn>
                  </apply>
                  <apply>
                    <eq/>
                    <ci> ATR </ci>
                    <cn type="integer"> 1 </cn>
                  </apply>
                  <apply>
                    <eq/>
                    <ci> CHK1 </ci>
                    <cn type="integer"> 0 </cn>
                  </apply>
                  <apply>
                    <eq/>
                    <ci> Nuclear_Membrane </ci>
                    <cn type="integer"> 1 </cn>
                  </apply>
                  <apply>
                    <eq/>
                    <ci> cROS </ci>
                    <cn type="integer"> 0 </cn>
                  </apply>
                  <apply>
                    <eq/>
                    <ci> ATM </ci>
                    <cn type="integer"> 1 </cn>
                  </apply>
                  <apply>
                    <eq/>
                    <ci> CHK2 </ci>
                    <cn type="integer"> 0 </cn>
                  </apply>
                  <apply>
                    <eq/>
                    <ci> p53_2 </ci>
                    <cn type="integer"> 0 </cn>
                  </apply>
                  <apply>
                    <eq/>
                    <ci> p53_3 </ci>
                    <cn type="integer"> 0 </cn>
                  </apply>
                  <apply>
                    <eq/>
                    <ci> p53_4 </ci>
                    <cn type="integer"> 1 </cn>
                  </apply>
                </apply>
                <apply>
                  <and/>
                  <apply>
                    <eq/>
                    <ci> NF_kB </ci>
                    <cn type="integer"> 1 </cn>
                  </apply>
                  <apply>
                    <eq/>
                    <ci> AMPK </ci>
                    <cn type="integer"> 0 </cn>
                  </apply>
                  <apply>
                    <eq/>
                    <ci> SIRT3 </ci>
                    <cn type="integer"> 1 </cn>
                  </apply>
                  <apply>
                    <eq/>
                    <ci> ATR </ci>
                    <cn type="integer"> 1 </cn>
                  </apply>
                  <apply>
                    <eq/>
                    <ci> CHK1 </ci>
                    <cn type="integer"> 0 </cn>
                  </apply>
                  <apply>
                    <eq/>
                    <ci> Nuclear_Membrane </ci>
                    <cn type="integer"> 1 </cn>
                  </apply>
                  <apply>
                    <eq/>
                    <ci> cROS </ci>
                    <cn type="integer"> 0 </cn>
                  </apply>
                  <apply>
                    <eq/>
                    <ci> ATM </ci>
                    <cn type="integer"> 1 </cn>
                  </apply>
                  <apply>
                    <eq/>
                    <ci> CHK2 </ci>
                    <cn type="integer"> 0 </cn>
                  </apply>
                  <apply>
                    <eq/>
                    <ci> p53_2 </ci>
                    <cn type="integer"> 0 </cn>
                  </apply>
                  <apply>
                    <eq/>
                    <ci> p53_3 </ci>
                    <cn type="integer"> 1 </cn>
                  </apply>
                </apply>
                <apply>
                  <and/>
                  <apply>
                    <eq/>
                    <ci> NF_kB </ci>
                    <cn type="integer"> 1 </cn>
                  </apply>
                  <apply>
                    <eq/>
                    <ci> AMPK </ci>
                    <cn type="integer"> 0 </cn>
                  </apply>
                  <apply>
                    <eq/>
                    <ci> SIRT3 </ci>
                    <cn type="integer"> 1 </cn>
                  </apply>
                  <apply>
                    <eq/>
                    <ci> ATR </ci>
                    <cn type="integer"> 1 </cn>
                  </apply>
                  <apply>
                    <eq/>
                    <ci> CHK1 </ci>
                    <cn type="integer"> 0 </cn>
                  </apply>
                  <apply>
                    <eq/>
                    <ci> Nuclear_Membrane </ci>
                    <cn type="integer"> 1 </cn>
                  </apply>
                  <apply>
                    <eq/>
                    <ci> cROS </ci>
                    <cn type="integer"> 0 </cn>
                  </apply>
                  <apply>
                    <eq/>
                    <ci> ATM </ci>
                    <cn type="integer"> 1 </cn>
                  </apply>
                  <apply>
                    <eq/>
                    <ci> CHK2 </ci>
                    <cn type="integer"> 0 </cn>
                  </apply>
                  <apply>
                    <eq/>
                    <ci> p53_2 </ci>
                    <cn type="integer"> 1 </cn>
                  </apply>
                </apply>
                <apply>
                  <and/>
                  <apply>
                    <eq/>
                    <ci> NF_kB </ci>
                    <cn type="integer"> 1 </cn>
                  </apply>
                  <apply>
                    <eq/>
                    <ci> AMPK </ci>
                    <cn type="integer"> 0 </cn>
                  </apply>
                  <apply>
                    <eq/>
                    <ci> SIRT3 </ci>
                    <cn type="integer"> 1 </cn>
                  </apply>
                  <apply>
                    <eq/>
                    <ci> ATR </ci>
                    <cn type="integer"> 1 </cn>
                  </apply>
                  <apply>
                    <eq/>
                    <ci> CHK1 </ci>
                    <cn type="integer"> 0 </cn>
                  </apply>
                  <apply>
                    <eq/>
                    <ci> Nuclear_Membrane </ci>
                    <cn type="integer"> 1 </cn>
                  </apply>
                  <apply>
                    <eq/>
                    <ci> cROS </ci>
                    <cn type="integer"> 0 </cn>
                  </apply>
                  <apply>
                    <eq/>
                    <ci> ATM </ci>
                    <cn type="integer"> 1 </cn>
                  </apply>
                  <apply>
                    <eq/>
                    <ci> CHK2 </ci>
                    <cn type="integer"> 1 </cn>
                  </apply>
                  <apply>
                    <eq/>
                    <ci> p53_2 </ci>
                    <cn type="integer"> 0 </cn>
                  </apply>
                  <apply>
                    <eq/>
                    <ci> p53_3 </ci>
                    <cn type="integer"> 0 </cn>
                  </apply>
                  <apply>
                    <eq/>
                    <ci> p53_4 </ci>
                    <cn type="integer"> 0 </cn>
                  </apply>
                  <apply>
                    <eq/>
                    <ci> Mdm2 </ci>
                    <cn type="integer"> 0 </cn>
                  </apply>
                </apply>
                <apply>
                  <and/>
                  <apply>
                    <eq/>
                    <ci> NF_kB </ci>
                    <cn type="integer"> 1 </cn>
                  </apply>
                  <apply>
                    <eq/>
                    <ci> AMPK </ci>
                    <cn type="integer"> 0 </cn>
                  </apply>
                  <apply>
                    <eq/>
                    <ci> SIRT3 </ci>
                    <cn type="integer"> 1 </cn>
                  </apply>
                  <apply>
                    <eq/>
                    <ci> ATR </ci>
                    <cn type="integer"> 1 </cn>
                  </apply>
                  <apply>
                    <eq/>
                    <ci> CHK1 </ci>
                    <cn type="integer"> 0 </cn>
                  </apply>
                  <apply>
                    <eq/>
                    <ci> Nuclear_Membrane </ci>
                    <cn type="integer"> 1 </cn>
                  </apply>
                  <apply>
                    <eq/>
                    <ci> cROS </ci>
                    <cn type="integer"> 0 </cn>
                  </apply>
                  <apply>
                    <eq/>
                    <ci> ATM </ci>
                    <cn type="integer"> 1 </cn>
                  </apply>
                  <apply>
                    <eq/>
                    <ci> CHK2 </ci>
                    <cn type="integer"> 1 </cn>
                  </apply>
                  <apply>
                    <eq/>
                    <ci> p53_2 </ci>
                    <cn type="integer"> 0 </cn>
                  </apply>
                  <apply>
                    <eq/>
                    <ci> p53_3 </ci>
                    <cn type="integer"> 0 </cn>
                  </apply>
                  <apply>
                    <eq/>
                    <ci> p53_4 </ci>
                    <cn type="integer"> 1 </cn>
                  </apply>
                </apply>
                <apply>
                  <and/>
                  <apply>
                    <eq/>
                    <ci> NF_kB </ci>
                    <cn type="integer"> 1 </cn>
                  </apply>
                  <apply>
                    <eq/>
                    <ci> AMPK </ci>
                    <cn type="integer"> 0 </cn>
                  </apply>
                  <apply>
                    <eq/>
                    <ci> SIRT3 </ci>
                    <cn type="integer"> 1 </cn>
                  </apply>
                  <apply>
                    <eq/>
                    <ci> ATR </ci>
                    <cn type="integer"> 1 </cn>
                  </apply>
                  <apply>
                    <eq/>
                    <ci> CHK1 </ci>
                    <cn type="integer"> 0 </cn>
                  </apply>
                  <apply>
                    <eq/>
                    <ci> Nuclear_Membrane </ci>
                    <cn type="integer"> 1 </cn>
                  </apply>
                  <apply>
                    <eq/>
                    <ci> cROS </ci>
                    <cn type="integer"> 0 </cn>
                  </apply>
                  <apply>
                    <eq/>
                    <ci> ATM </ci>
                    <cn type="integer"> 1 </cn>
                  </apply>
                  <apply>
                    <eq/>
                    <ci> CHK2 </ci>
                    <cn type="integer"> 1 </cn>
                  </apply>
                  <apply>
                    <eq/>
                    <ci> p53_2 </ci>
                    <cn type="integer"> 0 </cn>
                  </apply>
                  <apply>
                    <eq/>
                    <ci> p53_3 </ci>
                    <cn type="integer"> 1 </cn>
                  </apply>
                </apply>
                <apply>
                  <and/>
                  <apply>
                    <eq/>
                    <ci> NF_kB </ci>
                    <cn type="integer"> 1 </cn>
                  </apply>
                  <apply>
                    <eq/>
                    <ci> AMPK </ci>
                    <cn type="integer"> 0 </cn>
                  </apply>
                  <apply>
                    <eq/>
                    <ci> SIRT3 </ci>
                    <cn type="integer"> 1 </cn>
                  </apply>
                  <apply>
                    <eq/>
                    <ci> ATR </ci>
                    <cn type="integer"> 1 </cn>
                  </apply>
                  <apply>
                    <eq/>
                    <ci> CHK1 </ci>
                    <cn type="integer"> 0 </cn>
                  </apply>
                  <apply>
                    <eq/>
                    <ci> Nuclear_Membrane </ci>
                    <cn type="integer"> 1 </cn>
                  </apply>
                  <apply>
                    <eq/>
                    <ci> cROS </ci>
                    <cn type="integer"> 0 </cn>
                  </apply>
                  <apply>
                    <eq/>
                    <ci> ATM </ci>
                    <cn type="integer"> 1 </cn>
                  </apply>
                  <apply>
                    <eq/>
                    <ci> CHK2 </ci>
                    <cn type="integer"> 1 </cn>
                  </apply>
                  <apply>
                    <eq/>
                    <ci> p53_2 </ci>
                    <cn type="integer"> 1 </cn>
                  </apply>
                </apply>
                <apply>
                  <and/>
                  <apply>
                    <eq/>
                    <ci> NF_kB </ci>
                    <cn type="integer"> 1 </cn>
                  </apply>
                  <apply>
                    <eq/>
                    <ci> AMPK </ci>
                    <cn type="integer"> 0 </cn>
                  </apply>
                  <apply>
                    <eq/>
                    <ci> SIRT3 </ci>
                    <cn type="integer"> 1 </cn>
                  </apply>
                  <apply>
                    <eq/>
                    <ci> ATR </ci>
                    <cn type="integer"> 1 </cn>
                  </apply>
                  <apply>
                    <eq/>
                    <ci> CHK1 </ci>
                    <cn type="integer"> 0 </cn>
                  </apply>
                  <apply>
                    <eq/>
                    <ci> Nuclear_Membrane </ci>
                    <cn type="integer"> 1 </cn>
                  </apply>
                  <apply>
                    <eq/>
                    <ci> cROS </ci>
                    <cn type="integer"> 1 </cn>
                  </apply>
                  <apply>
                    <eq/>
                    <ci> ATM </ci>
                    <cn type="integer"> 0 </cn>
                  </apply>
                  <apply>
                    <eq/>
                    <ci> p53_2 </ci>
                    <cn type="integer"> 0 </cn>
                  </apply>
                  <apply>
                    <eq/>
                    <ci> p53_3 </ci>
                    <cn type="integer"> 0 </cn>
                  </apply>
                  <apply>
                    <eq/>
                    <ci> p53_4 </ci>
                    <cn type="integer"> 1 </cn>
                  </apply>
                </apply>
                <apply>
                  <and/>
                  <apply>
                    <eq/>
                    <ci> NF_kB </ci>
                    <cn type="integer"> 1 </cn>
                  </apply>
                  <apply>
                    <eq/>
                    <ci> AMPK </ci>
                    <cn type="integer"> 0 </cn>
                  </apply>
                  <apply>
                    <eq/>
                    <ci> SIRT3 </ci>
                    <cn type="integer"> 1 </cn>
                  </apply>
                  <apply>
                    <eq/>
                    <ci> ATR </ci>
                    <cn type="integer"> 1 </cn>
                  </apply>
                  <apply>
                    <eq/>
                    <ci> CHK1 </ci>
                    <cn type="integer"> 0 </cn>
                  </apply>
                  <apply>
                    <eq/>
                    <ci> Nuclear_Membrane </ci>
                    <cn type="integer"> 1 </cn>
                  </apply>
                  <apply>
                    <eq/>
                    <ci> cROS </ci>
                    <cn type="integer"> 1 </cn>
                  </apply>
                  <apply>
                    <eq/>
                    <ci> ATM </ci>
                    <cn type="integer"> 0 </cn>
                  </apply>
                  <apply>
                    <eq/>
                    <ci> p53_2 </ci>
                    <cn type="integer"> 0 </cn>
                  </apply>
                  <apply>
                    <eq/>
                    <ci> p53_3 </ci>
                    <cn type="integer"> 1 </cn>
                  </apply>
                </apply>
                <apply>
                  <and/>
                  <apply>
                    <eq/>
                    <ci> NF_kB </ci>
                    <cn type="integer"> 1 </cn>
                  </apply>
                  <apply>
                    <eq/>
                    <ci> AMPK </ci>
                    <cn type="integer"> 0 </cn>
                  </apply>
                  <apply>
                    <eq/>
                    <ci> SIRT3 </ci>
                    <cn type="integer"> 1 </cn>
                  </apply>
                  <apply>
                    <eq/>
                    <ci> ATR </ci>
                    <cn type="integer"> 1 </cn>
                  </apply>
                  <apply>
                    <eq/>
                    <ci> CHK1 </ci>
                    <cn type="integer"> 0 </cn>
                  </apply>
                  <apply>
                    <eq/>
                    <ci> Nuclear_Membrane </ci>
                    <cn type="integer"> 1 </cn>
                  </apply>
                  <apply>
                    <eq/>
                    <ci> cROS </ci>
                    <cn type="integer"> 1 </cn>
                  </apply>
                  <apply>
                    <eq/>
                    <ci> ATM </ci>
                    <cn type="integer"> 0 </cn>
                  </apply>
                  <apply>
                    <eq/>
                    <ci> p53_2 </ci>
                    <cn type="integer"> 1 </cn>
                  </apply>
                </apply>
                <apply>
                  <and/>
                  <apply>
                    <eq/>
                    <ci> NF_kB </ci>
                    <cn type="integer"> 1 </cn>
                  </apply>
                  <apply>
                    <eq/>
                    <ci> AMPK </ci>
                    <cn type="integer"> 0 </cn>
                  </apply>
                  <apply>
                    <eq/>
                    <ci> SIRT3 </ci>
                    <cn type="integer"> 1 </cn>
                  </apply>
                  <apply>
                    <eq/>
                    <ci> ATR </ci>
                    <cn type="integer"> 1 </cn>
                  </apply>
                  <apply>
                    <eq/>
                    <ci> CHK1 </ci>
                    <cn type="integer"> 0 </cn>
                  </apply>
                  <apply>
                    <eq/>
                    <ci> Nuclear_Membrane </ci>
                    <cn type="integer"> 1 </cn>
                  </apply>
                  <apply>
                    <eq/>
                    <ci> cROS </ci>
                    <cn type="integer"> 1 </cn>
                  </apply>
                  <apply>
                    <eq/>
                    <ci> ATM </ci>
                    <cn type="integer"> 1 </cn>
                  </apply>
                  <apply>
                    <eq/>
                    <ci> CHK2 </ci>
                    <cn type="integer"> 0 </cn>
                  </apply>
                  <apply>
                    <eq/>
                    <ci> p53_2 </ci>
                    <cn type="integer"> 0 </cn>
                  </apply>
                  <apply>
                    <eq/>
                    <ci> p53_3 </ci>
                    <cn type="integer"> 0 </cn>
                  </apply>
                  <apply>
                    <eq/>
                    <ci> p53_4 </ci>
                    <cn type="integer"> 1 </cn>
                  </apply>
                </apply>
                <apply>
                  <and/>
                  <apply>
                    <eq/>
                    <ci> NF_kB </ci>
                    <cn type="integer"> 1 </cn>
                  </apply>
                  <apply>
                    <eq/>
                    <ci> AMPK </ci>
                    <cn type="integer"> 0 </cn>
                  </apply>
                  <apply>
                    <eq/>
                    <ci> SIRT3 </ci>
                    <cn type="integer"> 1 </cn>
                  </apply>
                  <apply>
                    <eq/>
                    <ci> ATR </ci>
                    <cn type="integer"> 1 </cn>
                  </apply>
                  <apply>
                    <eq/>
                    <ci> CHK1 </ci>
                    <cn type="integer"> 0 </cn>
                  </apply>
                  <apply>
                    <eq/>
                    <ci> Nuclear_Membrane </ci>
                    <cn type="integer"> 1 </cn>
                  </apply>
                  <apply>
                    <eq/>
                    <ci> cROS </ci>
                    <cn type="integer"> 1 </cn>
                  </apply>
                  <apply>
                    <eq/>
                    <ci> ATM </ci>
                    <cn type="integer"> 1 </cn>
                  </apply>
                  <apply>
                    <eq/>
                    <ci> CHK2 </ci>
                    <cn type="integer"> 0 </cn>
                  </apply>
                  <apply>
                    <eq/>
                    <ci> p53_2 </ci>
                    <cn type="integer"> 0 </cn>
                  </apply>
                  <apply>
                    <eq/>
                    <ci> p53_3 </ci>
                    <cn type="integer"> 1 </cn>
                  </apply>
                </apply>
                <apply>
                  <and/>
                  <apply>
                    <eq/>
                    <ci> NF_kB </ci>
                    <cn type="integer"> 1 </cn>
                  </apply>
                  <apply>
                    <eq/>
                    <ci> AMPK </ci>
                    <cn type="integer"> 0 </cn>
                  </apply>
                  <apply>
                    <eq/>
                    <ci> SIRT3 </ci>
                    <cn type="integer"> 1 </cn>
                  </apply>
                  <apply>
                    <eq/>
                    <ci> ATR </ci>
                    <cn type="integer"> 1 </cn>
                  </apply>
                  <apply>
                    <eq/>
                    <ci> CHK1 </ci>
                    <cn type="integer"> 0 </cn>
                  </apply>
                  <apply>
                    <eq/>
                    <ci> Nuclear_Membrane </ci>
                    <cn type="integer"> 1 </cn>
                  </apply>
                  <apply>
                    <eq/>
                    <ci> cROS </ci>
                    <cn type="integer"> 1 </cn>
                  </apply>
                  <apply>
                    <eq/>
                    <ci> ATM </ci>
                    <cn type="integer"> 1 </cn>
                  </apply>
                  <apply>
                    <eq/>
                    <ci> CHK2 </ci>
                    <cn type="integer"> 0 </cn>
                  </apply>
                  <apply>
                    <eq/>
                    <ci> p53_2 </ci>
                    <cn type="integer"> 1 </cn>
                  </apply>
                </apply>
                <apply>
                  <and/>
                  <apply>
                    <eq/>
                    <ci> NF_kB </ci>
                    <cn type="integer"> 1 </cn>
                  </apply>
                  <apply>
                    <eq/>
                    <ci> AMPK </ci>
                    <cn type="integer"> 0 </cn>
                  </apply>
                  <apply>
                    <eq/>
                    <ci> SIRT3 </ci>
                    <cn type="integer"> 1 </cn>
                  </apply>
                  <apply>
                    <eq/>
                    <ci> ATR </ci>
                    <cn type="integer"> 1 </cn>
                  </apply>
                  <apply>
                    <eq/>
                    <ci> CHK1 </ci>
                    <cn type="integer"> 0 </cn>
                  </apply>
                  <apply>
                    <eq/>
                    <ci> Nuclear_Membrane </ci>
                    <cn type="integer"> 1 </cn>
                  </apply>
                  <apply>
                    <eq/>
                    <ci> cROS </ci>
                    <cn type="integer"> 1 </cn>
                  </apply>
                  <apply>
                    <eq/>
                    <ci> ATM </ci>
                    <cn type="integer"> 1 </cn>
                  </apply>
                  <apply>
                    <eq/>
                    <ci> CHK2 </ci>
                    <cn type="integer"> 1 </cn>
                  </apply>
                </apply>
                <apply>
                  <and/>
                  <apply>
                    <eq/>
                    <ci> NF_kB </ci>
                    <cn type="integer"> 1 </cn>
                  </apply>
                  <apply>
                    <eq/>
                    <ci> AMPK </ci>
                    <cn type="integer"> 0 </cn>
                  </apply>
                  <apply>
                    <eq/>
                    <ci> SIRT3 </ci>
                    <cn type="integer"> 1 </cn>
                  </apply>
                  <apply>
                    <eq/>
                    <ci> ATR </ci>
                    <cn type="integer"> 1 </cn>
                  </apply>
                  <apply>
                    <eq/>
                    <ci> CHK1 </ci>
                    <cn type="integer"> 1 </cn>
                  </apply>
                  <apply>
                    <eq/>
                    <ci> Nuclear_Membrane </ci>
                    <cn type="integer"> 0 </cn>
                  </apply>
                  <apply>
                    <eq/>
                    <ci> p53_2 </ci>
                    <cn type="integer"> 0 </cn>
                  </apply>
                  <apply>
                    <eq/>
                    <ci> p53_3 </ci>
                    <cn type="integer"> 0 </cn>
                  </apply>
                  <apply>
                    <eq/>
                    <ci> p53_4 </ci>
                    <cn type="integer"> 1 </cn>
                  </apply>
                </apply>
                <apply>
                  <and/>
                  <apply>
                    <eq/>
                    <ci> NF_kB </ci>
                    <cn type="integer"> 1 </cn>
                  </apply>
                  <apply>
                    <eq/>
                    <ci> AMPK </ci>
                    <cn type="integer"> 0 </cn>
                  </apply>
                  <apply>
                    <eq/>
                    <ci> SIRT3 </ci>
                    <cn type="integer"> 1 </cn>
                  </apply>
                  <apply>
                    <eq/>
                    <ci> ATR </ci>
                    <cn type="integer"> 1 </cn>
                  </apply>
                  <apply>
                    <eq/>
                    <ci> CHK1 </ci>
                    <cn type="integer"> 1 </cn>
                  </apply>
                  <apply>
                    <eq/>
                    <ci> Nuclear_Membrane </ci>
                    <cn type="integer"> 0 </cn>
                  </apply>
                  <apply>
                    <eq/>
                    <ci> p53_2 </ci>
                    <cn type="integer"> 0 </cn>
                  </apply>
                  <apply>
                    <eq/>
                    <ci> p53_3 </ci>
                    <cn type="integer"> 1 </cn>
                  </apply>
                </apply>
                <apply>
                  <and/>
                  <apply>
                    <eq/>
                    <ci> NF_kB </ci>
                    <cn type="integer"> 1 </cn>
                  </apply>
                  <apply>
                    <eq/>
                    <ci> AMPK </ci>
                    <cn type="integer"> 0 </cn>
                  </apply>
                  <apply>
                    <eq/>
                    <ci> SIRT3 </ci>
                    <cn type="integer"> 1 </cn>
                  </apply>
                  <apply>
                    <eq/>
                    <ci> ATR </ci>
                    <cn type="integer"> 1 </cn>
                  </apply>
                  <apply>
                    <eq/>
                    <ci> CHK1 </ci>
                    <cn type="integer"> 1 </cn>
                  </apply>
                  <apply>
                    <eq/>
                    <ci> Nuclear_Membrane </ci>
                    <cn type="integer"> 0 </cn>
                  </apply>
                  <apply>
                    <eq/>
                    <ci> p53_2 </ci>
                    <cn type="integer"> 1 </cn>
                  </apply>
                </apply>
                <apply>
                  <and/>
                  <apply>
                    <eq/>
                    <ci> NF_kB </ci>
                    <cn type="integer"> 1 </cn>
                  </apply>
                  <apply>
                    <eq/>
                    <ci> AMPK </ci>
                    <cn type="integer"> 0 </cn>
                  </apply>
                  <apply>
                    <eq/>
                    <ci> SIRT3 </ci>
                    <cn type="integer"> 1 </cn>
                  </apply>
                  <apply>
                    <eq/>
                    <ci> ATR </ci>
                    <cn type="integer"> 1 </cn>
                  </apply>
                  <apply>
                    <eq/>
                    <ci> CHK1 </ci>
                    <cn type="integer"> 1 </cn>
                  </apply>
                  <apply>
                    <eq/>
                    <ci> Nuclear_Membrane </ci>
                    <cn type="integer"> 1 </cn>
                  </apply>
                  <apply>
                    <eq/>
                    <ci> cROS </ci>
                    <cn type="integer"> 0 </cn>
                  </apply>
                  <apply>
                    <eq/>
                    <ci> p53_2 </ci>
                    <cn type="integer"> 0 </cn>
                  </apply>
                  <apply>
                    <eq/>
                    <ci> p53_3 </ci>
                    <cn type="integer"> 0 </cn>
                  </apply>
                  <apply>
                    <eq/>
                    <ci> p53_4 </ci>
                    <cn type="integer"> 0 </cn>
                  </apply>
                  <apply>
                    <eq/>
                    <ci> Mdm2 </ci>
                    <cn type="integer"> 0 </cn>
                  </apply>
                </apply>
                <apply>
                  <and/>
                  <apply>
                    <eq/>
                    <ci> NF_kB </ci>
                    <cn type="integer"> 1 </cn>
                  </apply>
                  <apply>
                    <eq/>
                    <ci> AMPK </ci>
                    <cn type="integer"> 0 </cn>
                  </apply>
                  <apply>
                    <eq/>
                    <ci> SIRT3 </ci>
                    <cn type="integer"> 1 </cn>
                  </apply>
                  <apply>
                    <eq/>
                    <ci> ATR </ci>
                    <cn type="integer"> 1 </cn>
                  </apply>
                  <apply>
                    <eq/>
                    <ci> CHK1 </ci>
                    <cn type="integer"> 1 </cn>
                  </apply>
                  <apply>
                    <eq/>
                    <ci> Nuclear_Membrane </ci>
                    <cn type="integer"> 1 </cn>
                  </apply>
                  <apply>
                    <eq/>
                    <ci> cROS </ci>
                    <cn type="integer"> 0 </cn>
                  </apply>
                  <apply>
                    <eq/>
                    <ci> p53_2 </ci>
                    <cn type="integer"> 0 </cn>
                  </apply>
                  <apply>
                    <eq/>
                    <ci> p53_3 </ci>
                    <cn type="integer"> 0 </cn>
                  </apply>
                  <apply>
                    <eq/>
                    <ci> p53_4 </ci>
                    <cn type="integer"> 1 </cn>
                  </apply>
                </apply>
                <apply>
                  <and/>
                  <apply>
                    <eq/>
                    <ci> NF_kB </ci>
                    <cn type="integer"> 1 </cn>
                  </apply>
                  <apply>
                    <eq/>
                    <ci> AMPK </ci>
                    <cn type="integer"> 0 </cn>
                  </apply>
                  <apply>
                    <eq/>
                    <ci> SIRT3 </ci>
                    <cn type="integer"> 1 </cn>
                  </apply>
                  <apply>
                    <eq/>
                    <ci> ATR </ci>
                    <cn type="integer"> 1 </cn>
                  </apply>
                  <apply>
                    <eq/>
                    <ci> CHK1 </ci>
                    <cn type="integer"> 1 </cn>
                  </apply>
                  <apply>
                    <eq/>
                    <ci> Nuclear_Membrane </ci>
                    <cn type="integer"> 1 </cn>
                  </apply>
                  <apply>
                    <eq/>
                    <ci> cROS </ci>
                    <cn type="integer"> 0 </cn>
                  </apply>
                  <apply>
                    <eq/>
                    <ci> p53_2 </ci>
                    <cn type="integer"> 0 </cn>
                  </apply>
                  <apply>
                    <eq/>
                    <ci> p53_3 </ci>
                    <cn type="integer"> 1 </cn>
                  </apply>
                </apply>
                <apply>
                  <and/>
                  <apply>
                    <eq/>
                    <ci> NF_kB </ci>
                    <cn type="integer"> 1 </cn>
                  </apply>
                  <apply>
                    <eq/>
                    <ci> AMPK </ci>
                    <cn type="integer"> 0 </cn>
                  </apply>
                  <apply>
                    <eq/>
                    <ci> SIRT3 </ci>
                    <cn type="integer"> 1 </cn>
                  </apply>
                  <apply>
                    <eq/>
                    <ci> ATR </ci>
                    <cn type="integer"> 1 </cn>
                  </apply>
                  <apply>
                    <eq/>
                    <ci> CHK1 </ci>
                    <cn type="integer"> 1 </cn>
                  </apply>
                  <apply>
                    <eq/>
                    <ci> Nuclear_Membrane </ci>
                    <cn type="integer"> 1 </cn>
                  </apply>
                  <apply>
                    <eq/>
                    <ci> cROS </ci>
                    <cn type="integer"> 0 </cn>
                  </apply>
                  <apply>
                    <eq/>
                    <ci> p53_2 </ci>
                    <cn type="integer"> 1 </cn>
                  </apply>
                </apply>
                <apply>
                  <and/>
                  <apply>
                    <eq/>
                    <ci> NF_kB </ci>
                    <cn type="integer"> 1 </cn>
                  </apply>
                  <apply>
                    <eq/>
                    <ci> AMPK </ci>
                    <cn type="integer"> 0 </cn>
                  </apply>
                  <apply>
                    <eq/>
                    <ci> SIRT3 </ci>
                    <cn type="integer"> 1 </cn>
                  </apply>
                  <apply>
                    <eq/>
                    <ci> ATR </ci>
                    <cn type="integer"> 1 </cn>
                  </apply>
                  <apply>
                    <eq/>
                    <ci> CHK1 </ci>
                    <cn type="integer"> 1 </cn>
                  </apply>
                  <apply>
                    <eq/>
                    <ci> Nuclear_Membrane </ci>
                    <cn type="integer"> 1 </cn>
                  </apply>
                  <apply>
                    <eq/>
                    <ci> cROS </ci>
                    <cn type="integer"> 1 </cn>
                  </apply>
                </apply>
                <apply>
                  <and/>
                  <apply>
                    <eq/>
                    <ci> NF_kB </ci>
                    <cn type="integer"> 1 </cn>
                  </apply>
                  <apply>
                    <eq/>
                    <ci> AMPK </ci>
                    <cn type="integer"> 1 </cn>
                  </apply>
                  <apply>
                    <eq/>
                    <ci> SIRT3 </ci>
                    <cn type="integer"> 0 </cn>
                  </apply>
                  <apply>
                    <eq/>
                    <ci> mROS </ci>
                    <cn type="integer"> 0 </cn>
                  </apply>
                  <apply>
                    <eq/>
                    <ci> Nuclear_Membrane </ci>
                    <cn type="integer"> 0 </cn>
                  </apply>
                  <apply>
                    <eq/>
                    <ci> p53_2 </ci>
                    <cn type="integer"> 0 </cn>
                  </apply>
                  <apply>
                    <eq/>
                    <ci> p53_3 </ci>
                    <cn type="integer"> 0 </cn>
                  </apply>
                  <apply>
                    <eq/>
                    <ci> p53_4 </ci>
                    <cn type="integer"> 1 </cn>
                  </apply>
                </apply>
                <apply>
                  <and/>
                  <apply>
                    <eq/>
                    <ci> NF_kB </ci>
                    <cn type="integer"> 1 </cn>
                  </apply>
                  <apply>
                    <eq/>
                    <ci> AMPK </ci>
                    <cn type="integer"> 1 </cn>
                  </apply>
                  <apply>
                    <eq/>
                    <ci> SIRT3 </ci>
                    <cn type="integer"> 0 </cn>
                  </apply>
                  <apply>
                    <eq/>
                    <ci> mROS </ci>
                    <cn type="integer"> 0 </cn>
                  </apply>
                  <apply>
                    <eq/>
                    <ci> Nuclear_Membrane </ci>
                    <cn type="integer"> 0 </cn>
                  </apply>
                  <apply>
                    <eq/>
                    <ci> p53_2 </ci>
                    <cn type="integer"> 0 </cn>
                  </apply>
                  <apply>
                    <eq/>
                    <ci> p53_3 </ci>
                    <cn type="integer"> 1 </cn>
                  </apply>
                </apply>
                <apply>
                  <and/>
                  <apply>
                    <eq/>
                    <ci> NF_kB </ci>
                    <cn type="integer"> 1 </cn>
                  </apply>
                  <apply>
                    <eq/>
                    <ci> AMPK </ci>
                    <cn type="integer"> 1 </cn>
                  </apply>
                  <apply>
                    <eq/>
                    <ci> SIRT3 </ci>
                    <cn type="integer"> 0 </cn>
                  </apply>
                  <apply>
                    <eq/>
                    <ci> mROS </ci>
                    <cn type="integer"> 0 </cn>
                  </apply>
                  <apply>
                    <eq/>
                    <ci> Nuclear_Membrane </ci>
                    <cn type="integer"> 0 </cn>
                  </apply>
                  <apply>
                    <eq/>
                    <ci> p53_2 </ci>
                    <cn type="integer"> 1 </cn>
                  </apply>
                </apply>
                <apply>
                  <and/>
                  <apply>
                    <eq/>
                    <ci> NF_kB </ci>
                    <cn type="integer"> 1 </cn>
                  </apply>
                  <apply>
                    <eq/>
                    <ci> AMPK </ci>
                    <cn type="integer"> 1 </cn>
                  </apply>
                  <apply>
                    <eq/>
                    <ci> SIRT3 </ci>
                    <cn type="integer"> 0 </cn>
                  </apply>
                  <apply>
                    <eq/>
                    <ci> mROS </ci>
                    <cn type="integer"> 0 </cn>
                  </apply>
                  <apply>
                    <eq/>
                    <ci> Nuclear_Membrane </ci>
                    <cn type="integer"> 1 </cn>
                  </apply>
                  <apply>
                    <eq/>
                    <ci> cROS </ci>
                    <cn type="integer"> 0 </cn>
                  </apply>
                  <apply>
                    <eq/>
                    <ci> p53_2 </ci>
                    <cn type="integer"> 0 </cn>
                  </apply>
                  <apply>
                    <eq/>
                    <ci> p53_3 </ci>
                    <cn type="integer"> 0 </cn>
                  </apply>
                  <apply>
                    <eq/>
                    <ci> p53_4 </ci>
                    <cn type="integer"> 0 </cn>
                  </apply>
                  <apply>
                    <eq/>
                    <ci> Mdm2 </ci>
                    <cn type="integer"> 0 </cn>
                  </apply>
                </apply>
                <apply>
                  <and/>
                  <apply>
                    <eq/>
                    <ci> NF_kB </ci>
                    <cn type="integer"> 1 </cn>
                  </apply>
                  <apply>
                    <eq/>
                    <ci> AMPK </ci>
                    <cn type="integer"> 1 </cn>
                  </apply>
                  <apply>
                    <eq/>
                    <ci> SIRT3 </ci>
                    <cn type="integer"> 0 </cn>
                  </apply>
                  <apply>
                    <eq/>
                    <ci> mROS </ci>
                    <cn type="integer"> 0 </cn>
                  </apply>
                  <apply>
                    <eq/>
                    <ci> Nuclear_Membrane </ci>
                    <cn type="integer"> 1 </cn>
                  </apply>
                  <apply>
                    <eq/>
                    <ci> cROS </ci>
                    <cn type="integer"> 0 </cn>
                  </apply>
                  <apply>
                    <eq/>
                    <ci> p53_2 </ci>
                    <cn type="integer"> 0 </cn>
                  </apply>
                  <apply>
                    <eq/>
                    <ci> p53_3 </ci>
                    <cn type="integer"> 0 </cn>
                  </apply>
                  <apply>
                    <eq/>
                    <ci> p53_4 </ci>
                    <cn type="integer"> 1 </cn>
                  </apply>
                </apply>
                <apply>
                  <and/>
                  <apply>
                    <eq/>
                    <ci> NF_kB </ci>
                    <cn type="integer"> 1 </cn>
                  </apply>
                  <apply>
                    <eq/>
                    <ci> AMPK </ci>
                    <cn type="integer"> 1 </cn>
                  </apply>
                  <apply>
                    <eq/>
                    <ci> SIRT3 </ci>
                    <cn type="integer"> 0 </cn>
                  </apply>
                  <apply>
                    <eq/>
                    <ci> mROS </ci>
                    <cn type="integer"> 0 </cn>
                  </apply>
                  <apply>
                    <eq/>
                    <ci> Nuclear_Membrane </ci>
                    <cn type="integer"> 1 </cn>
                  </apply>
                  <apply>
                    <eq/>
                    <ci> cROS </ci>
                    <cn type="integer"> 0 </cn>
                  </apply>
                  <apply>
                    <eq/>
                    <ci> p53_2 </ci>
                    <cn type="integer"> 0 </cn>
                  </apply>
                  <apply>
                    <eq/>
                    <ci> p53_3 </ci>
                    <cn type="integer"> 1 </cn>
                  </apply>
                </apply>
                <apply>
                  <and/>
                  <apply>
                    <eq/>
                    <ci> NF_kB </ci>
                    <cn type="integer"> 1 </cn>
                  </apply>
                  <apply>
                    <eq/>
                    <ci> AMPK </ci>
                    <cn type="integer"> 1 </cn>
                  </apply>
                  <apply>
                    <eq/>
                    <ci> SIRT3 </ci>
                    <cn type="integer"> 0 </cn>
                  </apply>
                  <apply>
                    <eq/>
                    <ci> mROS </ci>
                    <cn type="integer"> 0 </cn>
                  </apply>
                  <apply>
                    <eq/>
                    <ci> Nuclear_Membrane </ci>
                    <cn type="integer"> 1 </cn>
                  </apply>
                  <apply>
                    <eq/>
                    <ci> cROS </ci>
                    <cn type="integer"> 0 </cn>
                  </apply>
                  <apply>
                    <eq/>
                    <ci> p53_2 </ci>
                    <cn type="integer"> 1 </cn>
                  </apply>
                </apply>
                <apply>
                  <and/>
                  <apply>
                    <eq/>
                    <ci> NF_kB </ci>
                    <cn type="integer"> 1 </cn>
                  </apply>
                  <apply>
                    <eq/>
                    <ci> AMPK </ci>
                    <cn type="integer"> 1 </cn>
                  </apply>
                  <apply>
                    <eq/>
                    <ci> SIRT3 </ci>
                    <cn type="integer"> 0 </cn>
                  </apply>
                  <apply>
                    <eq/>
                    <ci> mROS </ci>
                    <cn type="integer"> 0 </cn>
                  </apply>
                  <apply>
                    <eq/>
                    <ci> Nuclear_Membrane </ci>
                    <cn type="integer"> 1 </cn>
                  </apply>
                  <apply>
                    <eq/>
                    <ci> cROS </ci>
                    <cn type="integer"> 1 </cn>
                  </apply>
                </apply>
                <apply>
                  <and/>
                  <apply>
                    <eq/>
                    <ci> NF_kB </ci>
                    <cn type="integer"> 1 </cn>
                  </apply>
                  <apply>
                    <eq/>
                    <ci> AMPK </ci>
                    <cn type="integer"> 1 </cn>
                  </apply>
                  <apply>
                    <eq/>
                    <ci> SIRT3 </ci>
                    <cn type="integer"> 0 </cn>
                  </apply>
                  <apply>
                    <eq/>
                    <ci> mROS </ci>
                    <cn type="integer"> 1 </cn>
                  </apply>
                  <apply>
                    <eq/>
                    <ci> Nuclear_Membrane </ci>
                    <cn type="integer"> 0 </cn>
                  </apply>
                  <apply>
                    <eq/>
                    <ci> p53_2 </ci>
                    <cn type="integer"> 0 </cn>
                  </apply>
                  <apply>
                    <eq/>
                    <ci> p53_3 </ci>
                    <cn type="integer"> 0 </cn>
                  </apply>
                  <apply>
                    <eq/>
                    <ci> p53_4 </ci>
                    <cn type="integer"> 1 </cn>
                  </apply>
                </apply>
                <apply>
                  <and/>
                  <apply>
                    <eq/>
                    <ci> NF_kB </ci>
                    <cn type="integer"> 1 </cn>
                  </apply>
                  <apply>
                    <eq/>
                    <ci> AMPK </ci>
                    <cn type="integer"> 1 </cn>
                  </apply>
                  <apply>
                    <eq/>
                    <ci> SIRT3 </ci>
                    <cn type="integer"> 0 </cn>
                  </apply>
                  <apply>
                    <eq/>
                    <ci> mROS </ci>
                    <cn type="integer"> 1 </cn>
                  </apply>
                  <apply>
                    <eq/>
                    <ci> Nuclear_Membrane </ci>
                    <cn type="integer"> 0 </cn>
                  </apply>
                  <apply>
                    <eq/>
                    <ci> p53_2 </ci>
                    <cn type="integer"> 0 </cn>
                  </apply>
                  <apply>
                    <eq/>
                    <ci> p53_3 </ci>
                    <cn type="integer"> 1 </cn>
                  </apply>
                </apply>
                <apply>
                  <and/>
                  <apply>
                    <eq/>
                    <ci> NF_kB </ci>
                    <cn type="integer"> 1 </cn>
                  </apply>
                  <apply>
                    <eq/>
                    <ci> AMPK </ci>
                    <cn type="integer"> 1 </cn>
                  </apply>
                  <apply>
                    <eq/>
                    <ci> SIRT3 </ci>
                    <cn type="integer"> 0 </cn>
                  </apply>
                  <apply>
                    <eq/>
                    <ci> mROS </ci>
                    <cn type="integer"> 1 </cn>
                  </apply>
                  <apply>
                    <eq/>
                    <ci> Nuclear_Membrane </ci>
                    <cn type="integer"> 0 </cn>
                  </apply>
                  <apply>
                    <eq/>
                    <ci> p53_2 </ci>
                    <cn type="integer"> 1 </cn>
                  </apply>
                </apply>
                <apply>
                  <and/>
                  <apply>
                    <eq/>
                    <ci> NF_kB </ci>
                    <cn type="integer"> 1 </cn>
                  </apply>
                  <apply>
                    <eq/>
                    <ci> AMPK </ci>
                    <cn type="integer"> 1 </cn>
                  </apply>
                  <apply>
                    <eq/>
                    <ci> SIRT3 </ci>
                    <cn type="integer"> 0 </cn>
                  </apply>
                  <apply>
                    <eq/>
                    <ci> mROS </ci>
                    <cn type="integer"> 1 </cn>
                  </apply>
                  <apply>
                    <eq/>
                    <ci> Nuclear_Membrane </ci>
                    <cn type="integer"> 1 </cn>
                  </apply>
                </apply>
                <apply>
                  <and/>
                  <apply>
                    <eq/>
                    <ci> NF_kB </ci>
                    <cn type="integer"> 1 </cn>
                  </apply>
                  <apply>
                    <eq/>
                    <ci> AMPK </ci>
                    <cn type="integer"> 1 </cn>
                  </apply>
                  <apply>
                    <eq/>
                    <ci> SIRT3 </ci>
                    <cn type="integer"> 1 </cn>
                  </apply>
                  <apply>
                    <eq/>
                    <ci> Nuclear_Membrane </ci>
                    <cn type="integer"> 0 </cn>
                  </apply>
                  <apply>
                    <eq/>
                    <ci> p53_2 </ci>
                    <cn type="integer"> 0 </cn>
                  </apply>
                  <apply>
                    <eq/>
                    <ci> p53_3 </ci>
                    <cn type="integer"> 0 </cn>
                  </apply>
                  <apply>
                    <eq/>
                    <ci> p53_4 </ci>
                    <cn type="integer"> 1 </cn>
                  </apply>
                </apply>
                <apply>
                  <and/>
                  <apply>
                    <eq/>
                    <ci> NF_kB </ci>
                    <cn type="integer"> 1 </cn>
                  </apply>
                  <apply>
                    <eq/>
                    <ci> AMPK </ci>
                    <cn type="integer"> 1 </cn>
                  </apply>
                  <apply>
                    <eq/>
                    <ci> SIRT3 </ci>
                    <cn type="integer"> 1 </cn>
                  </apply>
                  <apply>
                    <eq/>
                    <ci> Nuclear_Membrane </ci>
                    <cn type="integer"> 0 </cn>
                  </apply>
                  <apply>
                    <eq/>
                    <ci> p53_2 </ci>
                    <cn type="integer"> 0 </cn>
                  </apply>
                  <apply>
                    <eq/>
                    <ci> p53_3 </ci>
                    <cn type="integer"> 1 </cn>
                  </apply>
                </apply>
                <apply>
                  <and/>
                  <apply>
                    <eq/>
                    <ci> NF_kB </ci>
                    <cn type="integer"> 1 </cn>
                  </apply>
                  <apply>
                    <eq/>
                    <ci> AMPK </ci>
                    <cn type="integer"> 1 </cn>
                  </apply>
                  <apply>
                    <eq/>
                    <ci> SIRT3 </ci>
                    <cn type="integer"> 1 </cn>
                  </apply>
                  <apply>
                    <eq/>
                    <ci> Nuclear_Membrane </ci>
                    <cn type="integer"> 0 </cn>
                  </apply>
                  <apply>
                    <eq/>
                    <ci> p53_2 </ci>
                    <cn type="integer"> 1 </cn>
                  </apply>
                </apply>
                <apply>
                  <and/>
                  <apply>
                    <eq/>
                    <ci> NF_kB </ci>
                    <cn type="integer"> 1 </cn>
                  </apply>
                  <apply>
                    <eq/>
                    <ci> AMPK </ci>
                    <cn type="integer"> 1 </cn>
                  </apply>
                  <apply>
                    <eq/>
                    <ci> SIRT3 </ci>
                    <cn type="integer"> 1 </cn>
                  </apply>
                  <apply>
                    <eq/>
                    <ci> Nuclear_Membrane </ci>
                    <cn type="integer"> 1 </cn>
                  </apply>
                  <apply>
                    <eq/>
                    <ci> cROS </ci>
                    <cn type="integer"> 0 </cn>
                  </apply>
                  <apply>
                    <eq/>
                    <ci> p53_2 </ci>
                    <cn type="integer"> 0 </cn>
                  </apply>
                  <apply>
                    <eq/>
                    <ci> p53_3 </ci>
                    <cn type="integer"> 0 </cn>
                  </apply>
                  <apply>
                    <eq/>
                    <ci> p53_4 </ci>
                    <cn type="integer"> 0 </cn>
                  </apply>
                  <apply>
                    <eq/>
                    <ci> Mdm2 </ci>
                    <cn type="integer"> 0 </cn>
                  </apply>
                </apply>
                <apply>
                  <and/>
                  <apply>
                    <eq/>
                    <ci> NF_kB </ci>
                    <cn type="integer"> 1 </cn>
                  </apply>
                  <apply>
                    <eq/>
                    <ci> AMPK </ci>
                    <cn type="integer"> 1 </cn>
                  </apply>
                  <apply>
                    <eq/>
                    <ci> SIRT3 </ci>
                    <cn type="integer"> 1 </cn>
                  </apply>
                  <apply>
                    <eq/>
                    <ci> Nuclear_Membrane </ci>
                    <cn type="integer"> 1 </cn>
                  </apply>
                  <apply>
                    <eq/>
                    <ci> cROS </ci>
                    <cn type="integer"> 0 </cn>
                  </apply>
                  <apply>
                    <eq/>
                    <ci> p53_2 </ci>
                    <cn type="integer"> 0 </cn>
                  </apply>
                  <apply>
                    <eq/>
                    <ci> p53_3 </ci>
                    <cn type="integer"> 0 </cn>
                  </apply>
                  <apply>
                    <eq/>
                    <ci> p53_4 </ci>
                    <cn type="integer"> 1 </cn>
                  </apply>
                </apply>
                <apply>
                  <and/>
                  <apply>
                    <eq/>
                    <ci> NF_kB </ci>
                    <cn type="integer"> 1 </cn>
                  </apply>
                  <apply>
                    <eq/>
                    <ci> AMPK </ci>
                    <cn type="integer"> 1 </cn>
                  </apply>
                  <apply>
                    <eq/>
                    <ci> SIRT3 </ci>
                    <cn type="integer"> 1 </cn>
                  </apply>
                  <apply>
                    <eq/>
                    <ci> Nuclear_Membrane </ci>
                    <cn type="integer"> 1 </cn>
                  </apply>
                  <apply>
                    <eq/>
                    <ci> cROS </ci>
                    <cn type="integer"> 0 </cn>
                  </apply>
                  <apply>
                    <eq/>
                    <ci> p53_2 </ci>
                    <cn type="integer"> 0 </cn>
                  </apply>
                  <apply>
                    <eq/>
                    <ci> p53_3 </ci>
                    <cn type="integer"> 1 </cn>
                  </apply>
                </apply>
                <apply>
                  <and/>
                  <apply>
                    <eq/>
                    <ci> NF_kB </ci>
                    <cn type="integer"> 1 </cn>
                  </apply>
                  <apply>
                    <eq/>
                    <ci> AMPK </ci>
                    <cn type="integer"> 1 </cn>
                  </apply>
                  <apply>
                    <eq/>
                    <ci> SIRT3 </ci>
                    <cn type="integer"> 1 </cn>
                  </apply>
                  <apply>
                    <eq/>
                    <ci> Nuclear_Membrane </ci>
                    <cn type="integer"> 1 </cn>
                  </apply>
                  <apply>
                    <eq/>
                    <ci> cROS </ci>
                    <cn type="integer"> 0 </cn>
                  </apply>
                  <apply>
                    <eq/>
                    <ci> p53_2 </ci>
                    <cn type="integer"> 1 </cn>
                  </apply>
                </apply>
                <apply>
                  <and/>
                  <apply>
                    <eq/>
                    <ci> NF_kB </ci>
                    <cn type="integer"> 1 </cn>
                  </apply>
                  <apply>
                    <eq/>
                    <ci> AMPK </ci>
                    <cn type="integer"> 1 </cn>
                  </apply>
                  <apply>
                    <eq/>
                    <ci> SIRT3 </ci>
                    <cn type="integer"> 1 </cn>
                  </apply>
                  <apply>
                    <eq/>
                    <ci> Nuclear_Membrane </ci>
                    <cn type="integer"> 1 </cn>
                  </apply>
                  <apply>
                    <eq/>
                    <ci> cROS </ci>
                    <cn type="integer"> 1 </cn>
                  </apply>
                </apply>
              </apply>
            </math>
                    </qual:functionTerm>
        </qual:listOfFunctionTerms>
      </qual:transition>
      <qual:transition qual:id="tr_p53_2">
        <qual:listOfInputs>
          <qual:input qual:id="tr_p53_2_in_55" qual:qualitativeSpecies="AMPK" qual:sign="positive" qual:transitionEffect="none"/>
          <qual:input qual:id="tr_p53_2_in_92" qual:qualitativeSpecies="ATR" qual:sign="positive" qual:transitionEffect="none"/>
          <qual:input qual:id="tr_p53_2_in_93" qual:qualitativeSpecies="CHK1" qual:sign="positive" qual:transitionEffect="none"/>
          <qual:input qual:id="tr_p53_2_in_94" qual:qualitativeSpecies="Nuclear_Membrane" qual:sign="positive" qual:transitionEffect="none"/>
          <qual:input qual:id="tr_p53_2_in_105" qual:qualitativeSpecies="cROS_H" qual:sign="positive" qual:transitionEffect="none"/>
          <qual:input qual:id="tr_p53_2_in_106" qual:qualitativeSpecies="ATM" qual:sign="positive" qual:transitionEffect="none"/>
          <qual:input qual:id="tr_p53_2_in_107" qual:qualitativeSpecies="CHK2" qual:sign="positive" qual:transitionEffect="none"/>
          <qual:input qual:id="tr_p53_2_in_108" qual:qualitativeSpecies="p53" qual:sign="positive" qual:transitionEffect="none"/>
          <qual:input qual:id="tr_p53_2_in_109" qual:qualitativeSpecies="p53_2" qual:sign="positive" qual:transitionEffect="none"/>
          <qual:input qual:id="tr_p53_2_in_110" qual:qualitativeSpecies="p53_3" qual:sign="positive" qual:transitionEffect="none"/>
          <qual:input qual:id="tr_p53_2_in_111" qual:qualitativeSpecies="p53_4" qual:sign="positive" qual:transitionEffect="none"/>
        </qual:listOfInputs>
        <qual:listOfOutputs>
          <qual:output qual:id="tr_p53_2_out" qual:qualitativeSpecies="p53_2" qual:transitionEffect="assignmentLevel"/>
        </qual:listOfOutputs>
        <qual:listOfFunctionTerms>
          <qual:defaultTerm qual:resultLevel="0">
          </qual:defaultTerm>
          <qual:functionTerm qual:resultLevel="1">
            <math xmlns="http://www.w3.org/1998/Math/MathML">            
              <apply>
                <or/>
                <apply>
                  <and/>
                  <apply>
                    <eq/>
                    <ci> AMPK </ci>
                    <cn type="integer"> 0 </cn>
                  </apply>
                  <apply>
                    <eq/>
                    <ci> ATR </ci>
                    <cn type="integer"> 0 </cn>
                  </apply>
                  <apply>
                    <eq/>
                    <ci> Nuclear_Membrane </ci>
                    <cn type="integer"> 0 </cn>
                  </apply>
                  <apply>
                    <eq/>
                    <ci> p53_3 </ci>
                    <cn type="integer"> 0 </cn>
                  </apply>
                  <apply>
                    <eq/>
                    <ci> p53_4 </ci>
                    <cn type="integer"> 1 </cn>
                  </apply>
                </apply>
                <apply>
                  <and/>
                  <apply>
                    <eq/>
                    <ci> AMPK </ci>
                    <cn type="integer"> 0 </cn>
                  </apply>
                  <apply>
                    <eq/>
                    <ci> ATR </ci>
                    <cn type="integer"> 0 </cn>
                  </apply>
                  <apply>
                    <eq/>
                    <ci> Nuclear_Membrane </ci>
                    <cn type="integer"> 0 </cn>
                  </apply>
                  <apply>
                    <eq/>
                    <ci> p53_3 </ci>
                    <cn type="integer"> 1 </cn>
                  </apply>
                </apply>
                <apply>
                  <and/>
                  <apply>
                    <eq/>
                    <ci> AMPK </ci>
                    <cn type="integer"> 0 </cn>
                  </apply>
                  <apply>
                    <eq/>
                    <ci> ATR </ci>
                    <cn type="integer"> 0 </cn>
                  </apply>
                  <apply>
                    <eq/>
                    <ci> Nuclear_Membrane </ci>
                    <cn type="integer"> 1 </cn>
                  </apply>
                  <apply>
                    <eq/>
                    <ci> cROS_H </ci>
                    <cn type="integer"> 0 </cn>
                  </apply>
                  <apply>
                    <eq/>
                    <ci> p53_3 </ci>
                    <cn type="integer"> 0 </cn>
                  </apply>
                  <apply>
                    <eq/>
                    <ci> p53_4 </ci>
                    <cn type="integer"> 1 </cn>
                  </apply>
                </apply>
                <apply>
                  <and/>
                  <apply>
                    <eq/>
                    <ci> AMPK </ci>
                    <cn type="integer"> 0 </cn>
                  </apply>
                  <apply>
                    <eq/>
                    <ci> ATR </ci>
                    <cn type="integer"> 0 </cn>
                  </apply>
                  <apply>
                    <eq/>
                    <ci> Nuclear_Membrane </ci>
                    <cn type="integer"> 1 </cn>
                  </apply>
                  <apply>
                    <eq/>
                    <ci> cROS_H </ci>
                    <cn type="integer"> 0 </cn>
                  </apply>
                  <apply>
                    <eq/>
                    <ci> p53_3 </ci>
                    <cn type="integer"> 1 </cn>
                  </apply>
                </apply>
                <apply>
                  <and/>
                  <apply>
                    <eq/>
                    <ci> AMPK </ci>
                    <cn type="integer"> 0 </cn>
                  </apply>
                  <apply>
                    <eq/>
                    <ci> ATR </ci>
                    <cn type="integer"> 0 </cn>
                  </apply>
                  <apply>
                    <eq/>
                    <ci> Nuclear_Membrane </ci>
                    <cn type="integer"> 1 </cn>
                  </apply>
                  <apply>
                    <eq/>
                    <ci> cROS_H </ci>
                    <cn type="integer"> 1 </cn>
                  </apply>
                  <apply>
                    <eq/>
                    <ci> ATM </ci>
                    <cn type="integer"> 0 </cn>
                  </apply>
                  <apply>
                    <eq/>
                    <ci> p53_3 </ci>
                    <cn type="integer"> 0 </cn>
                  </apply>
                  <apply>
                    <eq/>
                    <ci> p53_4 </ci>
                    <cn type="integer"> 1 </cn>
                  </apply>
                </apply>
                <apply>
                  <and/>
                  <apply>
                    <eq/>
                    <ci> AMPK </ci>
                    <cn type="integer"> 0 </cn>
                  </apply>
                  <apply>
                    <eq/>
                    <ci> ATR </ci>
                    <cn type="integer"> 0 </cn>
                  </apply>
                  <apply>
                    <eq/>
                    <ci> Nuclear_Membrane </ci>
                    <cn type="integer"> 1 </cn>
                  </apply>
                  <apply>
                    <eq/>
                    <ci> cROS_H </ci>
                    <cn type="integer"> 1 </cn>
                  </apply>
                  <apply>
                    <eq/>
                    <ci> ATM </ci>
                    <cn type="integer"> 0 </cn>
                  </apply>
                  <apply>
                    <eq/>
                    <ci> p53_3 </ci>
                    <cn type="integer"> 1 </cn>
                  </apply>
                </apply>
                <apply>
                  <and/>
                  <apply>
                    <eq/>
                    <ci> AMPK </ci>
                    <cn type="integer"> 0 </cn>
                  </apply>
                  <apply>
                    <eq/>
                    <ci> ATR </ci>
                    <cn type="integer"> 0 </cn>
                  </apply>
                  <apply>
                    <eq/>
                    <ci> Nuclear_Membrane </ci>
                    <cn type="integer"> 1 </cn>
                  </apply>
                  <apply>
                    <eq/>
                    <ci> cROS_H </ci>
                    <cn type="integer"> 1 </cn>
                  </apply>
                  <apply>
                    <eq/>
                    <ci> ATM </ci>
                    <cn type="integer"> 1 </cn>
                  </apply>
                  <apply>
                    <eq/>
                    <ci> CHK2 </ci>
                    <cn type="integer"> 0 </cn>
                  </apply>
                  <apply>
                    <eq/>
                    <ci> p53_3 </ci>
                    <cn type="integer"> 0 </cn>
                  </apply>
                  <apply>
                    <eq/>
                    <ci> p53_4 </ci>
                    <cn type="integer"> 1 </cn>
                  </apply>
                </apply>
                <apply>
                  <and/>
                  <apply>
                    <eq/>
                    <ci> AMPK </ci>
                    <cn type="integer"> 0 </cn>
                  </apply>
                  <apply>
                    <eq/>
                    <ci> ATR </ci>
                    <cn type="integer"> 0 </cn>
                  </apply>
                  <apply>
                    <eq/>
                    <ci> Nuclear_Membrane </ci>
                    <cn type="integer"> 1 </cn>
                  </apply>
                  <apply>
                    <eq/>
                    <ci> cROS_H </ci>
                    <cn type="integer"> 1 </cn>
                  </apply>
                  <apply>
                    <eq/>
                    <ci> ATM </ci>
                    <cn type="integer"> 1 </cn>
                  </apply>
                  <apply>
                    <eq/>
                    <ci> CHK2 </ci>
                    <cn type="integer"> 0 </cn>
                  </apply>
                  <apply>
                    <eq/>
                    <ci> p53_3 </ci>
                    <cn type="integer"> 1 </cn>
                  </apply>
                </apply>
                <apply>
                  <and/>
                  <apply>
                    <eq/>
                    <ci> AMPK </ci>
                    <cn type="integer"> 0 </cn>
                  </apply>
                  <apply>
                    <eq/>
                    <ci> ATR </ci>
                    <cn type="integer"> 0 </cn>
                  </apply>
                  <apply>
                    <eq/>
                    <ci> Nuclear_Membrane </ci>
                    <cn type="integer"> 1 </cn>
                  </apply>
                  <apply>
                    <eq/>
                    <ci> cROS_H </ci>
                    <cn type="integer"> 1 </cn>
                  </apply>
                  <apply>
                    <eq/>
                    <ci> ATM </ci>
                    <cn type="integer"> 1 </cn>
                  </apply>
                  <apply>
                    <eq/>
                    <ci> CHK2 </ci>
                    <cn type="integer"> 1 </cn>
                  </apply>
                  <apply>
                    <eq/>
                    <ci> p53 </ci>
                    <cn type="integer"> 0 </cn>
                  </apply>
                  <apply>
                    <eq/>
                    <ci> p53_2 </ci>
                    <cn type="integer"> 0 </cn>
                  </apply>
                  <apply>
                    <eq/>
                    <ci> p53_3 </ci>
                    <cn type="integer"> 0 </cn>
                  </apply>
                  <apply>
                    <eq/>
                    <ci> p53_4 </ci>
                    <cn type="integer"> 1 </cn>
                  </apply>
                </apply>
                <apply>
                  <and/>
                  <apply>
                    <eq/>
                    <ci> AMPK </ci>
                    <cn type="integer"> 0 </cn>
                  </apply>
                  <apply>
                    <eq/>
                    <ci> ATR </ci>
                    <cn type="integer"> 0 </cn>
                  </apply>
                  <apply>
                    <eq/>
                    <ci> Nuclear_Membrane </ci>
                    <cn type="integer"> 1 </cn>
                  </apply>
                  <apply>
                    <eq/>
                    <ci> cROS_H </ci>
                    <cn type="integer"> 1 </cn>
                  </apply>
                  <apply>
                    <eq/>
                    <ci> ATM </ci>
                    <cn type="integer"> 1 </cn>
                  </apply>
                  <apply>
                    <eq/>
                    <ci> CHK2 </ci>
                    <cn type="integer"> 1 </cn>
                  </apply>
                  <apply>
                    <eq/>
                    <ci> p53 </ci>
                    <cn type="integer"> 0 </cn>
                  </apply>
                  <apply>
                    <eq/>
                    <ci> p53_2 </ci>
                    <cn type="integer"> 0 </cn>
                  </apply>
                  <apply>
                    <eq/>
                    <ci> p53_3 </ci>
                    <cn type="integer"> 1 </cn>
                  </apply>
                </apply>
                <apply>
                  <and/>
                  <apply>
                    <eq/>
                    <ci> AMPK </ci>
                    <cn type="integer"> 0 </cn>
                  </apply>
                  <apply>
                    <eq/>
                    <ci> ATR </ci>
                    <cn type="integer"> 0 </cn>
                  </apply>
                  <apply>
                    <eq/>
                    <ci> Nuclear_Membrane </ci>
                    <cn type="integer"> 1 </cn>
                  </apply>
                  <apply>
                    <eq/>
                    <ci> cROS_H </ci>
                    <cn type="integer"> 1 </cn>
                  </apply>
                  <apply>
                    <eq/>
                    <ci> ATM </ci>
                    <cn type="integer"> 1 </cn>
                  </apply>
                  <apply>
                    <eq/>
                    <ci> CHK2 </ci>
                    <cn type="integer"> 1 </cn>
                  </apply>
                  <apply>
                    <eq/>
                    <ci> p53 </ci>
                    <cn type="integer"> 0 </cn>
                  </apply>
                  <apply>
                    <eq/>
                    <ci> p53_2 </ci>
                    <cn type="integer"> 1 </cn>
                  </apply>
                </apply>
                <apply>
                  <and/>
                  <apply>
                    <eq/>
                    <ci> AMPK </ci>
                    <cn type="integer"> 0 </cn>
                  </apply>
                  <apply>
                    <eq/>
                    <ci> ATR </ci>
                    <cn type="integer"> 0 </cn>
                  </apply>
                  <apply>
                    <eq/>
                    <ci> Nuclear_Membrane </ci>
                    <cn type="integer"> 1 </cn>
                  </apply>
                  <apply>
                    <eq/>
                    <ci> cROS_H </ci>
                    <cn type="integer"> 1 </cn>
                  </apply>
                  <apply>
                    <eq/>
                    <ci> ATM </ci>
                    <cn type="integer"> 1 </cn>
                  </apply>
                  <apply>
                    <eq/>
                    <ci> CHK2 </ci>
                    <cn type="integer"> 1 </cn>
                  </apply>
                  <apply>
                    <eq/>
                    <ci> p53 </ci>
                    <cn type="integer"> 1 </cn>
                  </apply>
                </apply>
                <apply>
                  <and/>
                  <apply>
                    <eq/>
                    <ci> AMPK </ci>
                    <cn type="integer"> 0 </cn>
                  </apply>
                  <apply>
                    <eq/>
                    <ci> ATR </ci>
                    <cn type="integer"> 1 </cn>
                  </apply>
                  <apply>
                    <eq/>
                    <ci> CHK1 </ci>
                    <cn type="integer"> 0 </cn>
                  </apply>
                  <apply>
                    <eq/>
                    <ci> Nuclear_Membrane </ci>
                    <cn type="integer"> 0 </cn>
                  </apply>
                  <apply>
                    <eq/>
                    <ci> p53_3 </ci>
                    <cn type="integer"> 0 </cn>
                  </apply>
                  <apply>
                    <eq/>
                    <ci> p53_4 </ci>
                    <cn type="integer"> 1 </cn>
                  </apply>
                </apply>
                <apply>
                  <and/>
                  <apply>
                    <eq/>
                    <ci> AMPK </ci>
                    <cn type="integer"> 0 </cn>
                  </apply>
                  <apply>
                    <eq/>
                    <ci> ATR </ci>
                    <cn type="integer"> 1 </cn>
                  </apply>
                  <apply>
                    <eq/>
                    <ci> CHK1 </ci>
                    <cn type="integer"> 0 </cn>
                  </apply>
                  <apply>
                    <eq/>
                    <ci> Nuclear_Membrane </ci>
                    <cn type="integer"> 0 </cn>
                  </apply>
                  <apply>
                    <eq/>
                    <ci> p53_3 </ci>
                    <cn type="integer"> 1 </cn>
                  </apply>
                </apply>
                <apply>
                  <and/>
                  <apply>
                    <eq/>
                    <ci> AMPK </ci>
                    <cn type="integer"> 0 </cn>
                  </apply>
                  <apply>
                    <eq/>
                    <ci> ATR </ci>
                    <cn type="integer"> 1 </cn>
                  </apply>
                  <apply>
                    <eq/>
                    <ci> CHK1 </ci>
                    <cn type="integer"> 0 </cn>
                  </apply>
                  <apply>
                    <eq/>
                    <ci> Nuclear_Membrane </ci>
                    <cn type="integer"> 1 </cn>
                  </apply>
                  <apply>
                    <eq/>
                    <ci> cROS_H </ci>
                    <cn type="integer"> 0 </cn>
                  </apply>
                  <apply>
                    <eq/>
                    <ci> p53_3 </ci>
                    <cn type="integer"> 0 </cn>
                  </apply>
                  <apply>
                    <eq/>
                    <ci> p53_4 </ci>
                    <cn type="integer"> 1 </cn>
                  </apply>
                </apply>
                <apply>
                  <and/>
                  <apply>
                    <eq/>
                    <ci> AMPK </ci>
                    <cn type="integer"> 0 </cn>
                  </apply>
                  <apply>
                    <eq/>
                    <ci> ATR </ci>
                    <cn type="integer"> 1 </cn>
                  </apply>
                  <apply>
                    <eq/>
                    <ci> CHK1 </ci>
                    <cn type="integer"> 0 </cn>
                  </apply>
                  <apply>
                    <eq/>
                    <ci> Nuclear_Membrane </ci>
                    <cn type="integer"> 1 </cn>
                  </apply>
                  <apply>
                    <eq/>
                    <ci> cROS_H </ci>
                    <cn type="integer"> 0 </cn>
                  </apply>
                  <apply>
                    <eq/>
                    <ci> p53_3 </ci>
                    <cn type="integer"> 1 </cn>
                  </apply>
                </apply>
                <apply>
                  <and/>
                  <apply>
                    <eq/>
                    <ci> AMPK </ci>
                    <cn type="integer"> 0 </cn>
                  </apply>
                  <apply>
                    <eq/>
                    <ci> ATR </ci>
                    <cn type="integer"> 1 </cn>
                  </apply>
                  <apply>
                    <eq/>
                    <ci> CHK1 </ci>
                    <cn type="integer"> 0 </cn>
                  </apply>
                  <apply>
                    <eq/>
                    <ci> Nuclear_Membrane </ci>
                    <cn type="integer"> 1 </cn>
                  </apply>
                  <apply>
                    <eq/>
                    <ci> cROS_H </ci>
                    <cn type="integer"> 1 </cn>
                  </apply>
                  <apply>
                    <eq/>
                    <ci> ATM </ci>
                    <cn type="integer"> 0 </cn>
                  </apply>
                  <apply>
                    <eq/>
                    <ci> p53_3 </ci>
                    <cn type="integer"> 0 </cn>
                  </apply>
                  <apply>
                    <eq/>
                    <ci> p53_4 </ci>
                    <cn type="integer"> 1 </cn>
                  </apply>
                </apply>
                <apply>
                  <and/>
                  <apply>
                    <eq/>
                    <ci> AMPK </ci>
                    <cn type="integer"> 0 </cn>
                  </apply>
                  <apply>
                    <eq/>
                    <ci> ATR </ci>
                    <cn type="integer"> 1 </cn>
                  </apply>
                  <apply>
                    <eq/>
                    <ci> CHK1 </ci>
                    <cn type="integer"> 0 </cn>
                  </apply>
                  <apply>
                    <eq/>
                    <ci> Nuclear_Membrane </ci>
                    <cn type="integer"> 1 </cn>
                  </apply>
                  <apply>
                    <eq/>
                    <ci> cROS_H </ci>
                    <cn type="integer"> 1 </cn>
                  </apply>
                  <apply>
                    <eq/>
                    <ci> ATM </ci>
                    <cn type="integer"> 0 </cn>
                  </apply>
                  <apply>
                    <eq/>
                    <ci> p53_3 </ci>
                    <cn type="integer"> 1 </cn>
                  </apply>
                </apply>
                <apply>
                  <and/>
                  <apply>
                    <eq/>
                    <ci> AMPK </ci>
                    <cn type="integer"> 0 </cn>
                  </apply>
                  <apply>
                    <eq/>
                    <ci> ATR </ci>
                    <cn type="integer"> 1 </cn>
                  </apply>
                  <apply>
                    <eq/>
                    <ci> CHK1 </ci>
                    <cn type="integer"> 0 </cn>
                  </apply>
                  <apply>
                    <eq/>
                    <ci> Nuclear_Membrane </ci>
                    <cn type="integer"> 1 </cn>
                  </apply>
                  <apply>
                    <eq/>
                    <ci> cROS_H </ci>
                    <cn type="integer"> 1 </cn>
                  </apply>
                  <apply>
                    <eq/>
                    <ci> ATM </ci>
                    <cn type="integer"> 1 </cn>
                  </apply>
                  <apply>
                    <eq/>
                    <ci> CHK2 </ci>
                    <cn type="integer"> 0 </cn>
                  </apply>
                  <apply>
                    <eq/>
                    <ci> p53_3 </ci>
                    <cn type="integer"> 0 </cn>
                  </apply>
                  <apply>
                    <eq/>
                    <ci> p53_4 </ci>
                    <cn type="integer"> 1 </cn>
                  </apply>
                </apply>
                <apply>
                  <and/>
                  <apply>
                    <eq/>
                    <ci> AMPK </ci>
                    <cn type="integer"> 0 </cn>
                  </apply>
                  <apply>
                    <eq/>
                    <ci> ATR </ci>
                    <cn type="integer"> 1 </cn>
                  </apply>
                  <apply>
                    <eq/>
                    <ci> CHK1 </ci>
                    <cn type="integer"> 0 </cn>
                  </apply>
                  <apply>
                    <eq/>
                    <ci> Nuclear_Membrane </ci>
                    <cn type="integer"> 1 </cn>
                  </apply>
                  <apply>
                    <eq/>
                    <ci> cROS_H </ci>
                    <cn type="integer"> 1 </cn>
                  </apply>
                  <apply>
                    <eq/>
                    <ci> ATM </ci>
                    <cn type="integer"> 1 </cn>
                  </apply>
                  <apply>
                    <eq/>
                    <ci> CHK2 </ci>
                    <cn type="integer"> 0 </cn>
                  </apply>
                  <apply>
                    <eq/>
                    <ci> p53_3 </ci>
                    <cn type="integer"> 1 </cn>
                  </apply>
                </apply>
                <apply>
                  <and/>
                  <apply>
                    <eq/>
                    <ci> AMPK </ci>
                    <cn type="integer"> 0 </cn>
                  </apply>
                  <apply>
                    <eq/>
                    <ci> ATR </ci>
                    <cn type="integer"> 1 </cn>
                  </apply>
                  <apply>
                    <eq/>
                    <ci> CHK1 </ci>
                    <cn type="integer"> 0 </cn>
                  </apply>
                  <apply>
                    <eq/>
                    <ci> Nuclear_Membrane </ci>
                    <cn type="integer"> 1 </cn>
                  </apply>
                  <apply>
                    <eq/>
                    <ci> cROS_H </ci>
                    <cn type="integer"> 1 </cn>
                  </apply>
                  <apply>
                    <eq/>
                    <ci> ATM </ci>
                    <cn type="integer"> 1 </cn>
                  </apply>
                  <apply>
                    <eq/>
                    <ci> CHK2 </ci>
                    <cn type="integer"> 1 </cn>
                  </apply>
                  <apply>
                    <eq/>
                    <ci> p53 </ci>
                    <cn type="integer"> 0 </cn>
                  </apply>
                  <apply>
                    <eq/>
                    <ci> p53_2 </ci>
                    <cn type="integer"> 0 </cn>
                  </apply>
                  <apply>
                    <eq/>
                    <ci> p53_3 </ci>
                    <cn type="integer"> 0 </cn>
                  </apply>
                  <apply>
                    <eq/>
                    <ci> p53_4 </ci>
                    <cn type="integer"> 1 </cn>
                  </apply>
                </apply>
                <apply>
                  <and/>
                  <apply>
                    <eq/>
                    <ci> AMPK </ci>
                    <cn type="integer"> 0 </cn>
                  </apply>
                  <apply>
                    <eq/>
                    <ci> ATR </ci>
                    <cn type="integer"> 1 </cn>
                  </apply>
                  <apply>
                    <eq/>
                    <ci> CHK1 </ci>
                    <cn type="integer"> 0 </cn>
                  </apply>
                  <apply>
                    <eq/>
                    <ci> Nuclear_Membrane </ci>
                    <cn type="integer"> 1 </cn>
                  </apply>
                  <apply>
                    <eq/>
                    <ci> cROS_H </ci>
                    <cn type="integer"> 1 </cn>
                  </apply>
                  <apply>
                    <eq/>
                    <ci> ATM </ci>
                    <cn type="integer"> 1 </cn>
                  </apply>
                  <apply>
                    <eq/>
                    <ci> CHK2 </ci>
                    <cn type="integer"> 1 </cn>
                  </apply>
                  <apply>
                    <eq/>
                    <ci> p53 </ci>
                    <cn type="integer"> 0 </cn>
                  </apply>
                  <apply>
                    <eq/>
                    <ci> p53_2 </ci>
                    <cn type="integer"> 0 </cn>
                  </apply>
                  <apply>
                    <eq/>
                    <ci> p53_3 </ci>
                    <cn type="integer"> 1 </cn>
                  </apply>
                </apply>
                <apply>
                  <and/>
                  <apply>
                    <eq/>
                    <ci> AMPK </ci>
                    <cn type="integer"> 0 </cn>
                  </apply>
                  <apply>
                    <eq/>
                    <ci> ATR </ci>
                    <cn type="integer"> 1 </cn>
                  </apply>
                  <apply>
                    <eq/>
                    <ci> CHK1 </ci>
                    <cn type="integer"> 0 </cn>
                  </apply>
                  <apply>
                    <eq/>
                    <ci> Nuclear_Membrane </ci>
                    <cn type="integer"> 1 </cn>
                  </apply>
                  <apply>
                    <eq/>
                    <ci> cROS_H </ci>
                    <cn type="integer"> 1 </cn>
                  </apply>
                  <apply>
                    <eq/>
                    <ci> ATM </ci>
                    <cn type="integer"> 1 </cn>
                  </apply>
                  <apply>
                    <eq/>
                    <ci> CHK2 </ci>
                    <cn type="integer"> 1 </cn>
                  </apply>
                  <apply>
                    <eq/>
                    <ci> p53 </ci>
                    <cn type="integer"> 0 </cn>
                  </apply>
                  <apply>
                    <eq/>
                    <ci> p53_2 </ci>
                    <cn type="integer"> 1 </cn>
                  </apply>
                </apply>
                <apply>
                  <and/>
                  <apply>
                    <eq/>
                    <ci> AMPK </ci>
                    <cn type="integer"> 0 </cn>
                  </apply>
                  <apply>
                    <eq/>
                    <ci> ATR </ci>
                    <cn type="integer"> 1 </cn>
                  </apply>
                  <apply>
                    <eq/>
                    <ci> CHK1 </ci>
                    <cn type="integer"> 0 </cn>
                  </apply>
                  <apply>
                    <eq/>
                    <ci> Nuclear_Membrane </ci>
                    <cn type="integer"> 1 </cn>
                  </apply>
                  <apply>
                    <eq/>
                    <ci> cROS_H </ci>
                    <cn type="integer"> 1 </cn>
                  </apply>
                  <apply>
                    <eq/>
                    <ci> ATM </ci>
                    <cn type="integer"> 1 </cn>
                  </apply>
                  <apply>
                    <eq/>
                    <ci> CHK2 </ci>
                    <cn type="integer"> 1 </cn>
                  </apply>
                  <apply>
                    <eq/>
                    <ci> p53 </ci>
                    <cn type="integer"> 1 </cn>
                  </apply>
                </apply>
                <apply>
                  <and/>
                  <apply>
                    <eq/>
                    <ci> AMPK </ci>
                    <cn type="integer"> 0 </cn>
                  </apply>
                  <apply>
                    <eq/>
                    <ci> ATR </ci>
                    <cn type="integer"> 1 </cn>
                  </apply>
                  <apply>
                    <eq/>
                    <ci> CHK1 </ci>
                    <cn type="integer"> 1 </cn>
                  </apply>
                  <apply>
                    <eq/>
                    <ci> Nuclear_Membrane </ci>
                    <cn type="integer"> 0 </cn>
                  </apply>
                  <apply>
                    <eq/>
                    <ci> p53_3 </ci>
                    <cn type="integer"> 0 </cn>
                  </apply>
                  <apply>
                    <eq/>
                    <ci> p53_4 </ci>
                    <cn type="integer"> 1 </cn>
                  </apply>
                </apply>
                <apply>
                  <and/>
                  <apply>
                    <eq/>
                    <ci> AMPK </ci>
                    <cn type="integer"> 0 </cn>
                  </apply>
                  <apply>
                    <eq/>
                    <ci> ATR </ci>
                    <cn type="integer"> 1 </cn>
                  </apply>
                  <apply>
                    <eq/>
                    <ci> CHK1 </ci>
                    <cn type="integer"> 1 </cn>
                  </apply>
                  <apply>
                    <eq/>
                    <ci> Nuclear_Membrane </ci>
                    <cn type="integer"> 0 </cn>
                  </apply>
                  <apply>
                    <eq/>
                    <ci> p53_3 </ci>
                    <cn type="integer"> 1 </cn>
                  </apply>
                </apply>
                <apply>
                  <and/>
                  <apply>
                    <eq/>
                    <ci> AMPK </ci>
                    <cn type="integer"> 0 </cn>
                  </apply>
                  <apply>
                    <eq/>
                    <ci> ATR </ci>
                    <cn type="integer"> 1 </cn>
                  </apply>
                  <apply>
                    <eq/>
                    <ci> CHK1 </ci>
                    <cn type="integer"> 1 </cn>
                  </apply>
                  <apply>
                    <eq/>
                    <ci> Nuclear_Membrane </ci>
                    <cn type="integer"> 1 </cn>
                  </apply>
                  <apply>
                    <eq/>
                    <ci> cROS_H </ci>
                    <cn type="integer"> 0 </cn>
                  </apply>
                  <apply>
                    <eq/>
                    <ci> p53_3 </ci>
                    <cn type="integer"> 0 </cn>
                  </apply>
                  <apply>
                    <eq/>
                    <ci> p53_4 </ci>
                    <cn type="integer"> 1 </cn>
                  </apply>
                </apply>
                <apply>
                  <and/>
                  <apply>
                    <eq/>
                    <ci> AMPK </ci>
                    <cn type="integer"> 0 </cn>
                  </apply>
                  <apply>
                    <eq/>
                    <ci> ATR </ci>
                    <cn type="integer"> 1 </cn>
                  </apply>
                  <apply>
                    <eq/>
                    <ci> CHK1 </ci>
                    <cn type="integer"> 1 </cn>
                  </apply>
                  <apply>
                    <eq/>
                    <ci> Nuclear_Membrane </ci>
                    <cn type="integer"> 1 </cn>
                  </apply>
                  <apply>
                    <eq/>
                    <ci> cROS_H </ci>
                    <cn type="integer"> 0 </cn>
                  </apply>
                  <apply>
                    <eq/>
                    <ci> p53_3 </ci>
                    <cn type="integer"> 1 </cn>
                  </apply>
                </apply>
                <apply>
                  <and/>
                  <apply>
                    <eq/>
                    <ci> AMPK </ci>
                    <cn type="integer"> 0 </cn>
                  </apply>
                  <apply>
                    <eq/>
                    <ci> ATR </ci>
                    <cn type="integer"> 1 </cn>
                  </apply>
                  <apply>
                    <eq/>
                    <ci> CHK1 </ci>
                    <cn type="integer"> 1 </cn>
                  </apply>
                  <apply>
                    <eq/>
                    <ci> Nuclear_Membrane </ci>
                    <cn type="integer"> 1 </cn>
                  </apply>
                  <apply>
                    <eq/>
                    <ci> cROS_H </ci>
                    <cn type="integer"> 1 </cn>
                  </apply>
                  <apply>
                    <eq/>
                    <ci> p53 </ci>
                    <cn type="integer"> 0 </cn>
                  </apply>
                  <apply>
                    <eq/>
                    <ci> p53_2 </ci>
                    <cn type="integer"> 0 </cn>
                  </apply>
                  <apply>
                    <eq/>
                    <ci> p53_3 </ci>
                    <cn type="integer"> 0 </cn>
                  </apply>
                  <apply>
                    <eq/>
                    <ci> p53_4 </ci>
                    <cn type="integer"> 1 </cn>
                  </apply>
                </apply>
                <apply>
                  <and/>
                  <apply>
                    <eq/>
                    <ci> AMPK </ci>
                    <cn type="integer"> 0 </cn>
                  </apply>
                  <apply>
                    <eq/>
                    <ci> ATR </ci>
                    <cn type="integer"> 1 </cn>
                  </apply>
                  <apply>
                    <eq/>
                    <ci> CHK1 </ci>
                    <cn type="integer"> 1 </cn>
                  </apply>
                  <apply>
                    <eq/>
                    <ci> Nuclear_Membrane </ci>
                    <cn type="integer"> 1 </cn>
                  </apply>
                  <apply>
                    <eq/>
                    <ci> cROS_H </ci>
                    <cn type="integer"> 1 </cn>
                  </apply>
                  <apply>
                    <eq/>
                    <ci> p53 </ci>
                    <cn type="integer"> 0 </cn>
                  </apply>
                  <apply>
                    <eq/>
                    <ci> p53_2 </ci>
                    <cn type="integer"> 0 </cn>
                  </apply>
                  <apply>
                    <eq/>
                    <ci> p53_3 </ci>
                    <cn type="integer"> 1 </cn>
                  </apply>
                </apply>
                <apply>
                  <and/>
                  <apply>
                    <eq/>
                    <ci> AMPK </ci>
                    <cn type="integer"> 0 </cn>
                  </apply>
                  <apply>
                    <eq/>
                    <ci> ATR </ci>
                    <cn type="integer"> 1 </cn>
                  </apply>
                  <apply>
                    <eq/>
                    <ci> CHK1 </ci>
                    <cn type="integer"> 1 </cn>
                  </apply>
                  <apply>
                    <eq/>
                    <ci> Nuclear_Membrane </ci>
                    <cn type="integer"> 1 </cn>
                  </apply>
                  <apply>
                    <eq/>
                    <ci> cROS_H </ci>
                    <cn type="integer"> 1 </cn>
                  </apply>
                  <apply>
                    <eq/>
                    <ci> p53 </ci>
                    <cn type="integer"> 0 </cn>
                  </apply>
                  <apply>
                    <eq/>
                    <ci> p53_2 </ci>
                    <cn type="integer"> 1 </cn>
                  </apply>
                </apply>
                <apply>
                  <and/>
                  <apply>
                    <eq/>
                    <ci> AMPK </ci>
                    <cn type="integer"> 0 </cn>
                  </apply>
                  <apply>
                    <eq/>
                    <ci> ATR </ci>
                    <cn type="integer"> 1 </cn>
                  </apply>
                  <apply>
                    <eq/>
                    <ci> CHK1 </ci>
                    <cn type="integer"> 1 </cn>
                  </apply>
                  <apply>
                    <eq/>
                    <ci> Nuclear_Membrane </ci>
                    <cn type="integer"> 1 </cn>
                  </apply>
                  <apply>
                    <eq/>
                    <ci> cROS_H </ci>
                    <cn type="integer"> 1 </cn>
                  </apply>
                  <apply>
                    <eq/>
                    <ci> p53 </ci>
                    <cn type="integer"> 1 </cn>
                  </apply>
                </apply>
                <apply>
                  <and/>
                  <apply>
                    <eq/>
                    <ci> AMPK </ci>
                    <cn type="integer"> 1 </cn>
                  </apply>
                  <apply>
                    <eq/>
                    <ci> Nuclear_Membrane </ci>
                    <cn type="integer"> 0 </cn>
                  </apply>
                  <apply>
                    <eq/>
                    <ci> p53_3 </ci>
                    <cn type="integer"> 0 </cn>
                  </apply>
                  <apply>
                    <eq/>
                    <ci> p53_4 </ci>
                    <cn type="integer"> 1 </cn>
                  </apply>
                </apply>
                <apply>
                  <and/>
                  <apply>
                    <eq/>
                    <ci> AMPK </ci>
                    <cn type="integer"> 1 </cn>
                  </apply>
                  <apply>
                    <eq/>
                    <ci> Nuclear_Membrane </ci>
                    <cn type="integer"> 0 </cn>
                  </apply>
                  <apply>
                    <eq/>
                    <ci> p53_3 </ci>
                    <cn type="integer"> 1 </cn>
                  </apply>
                </apply>
                <apply>
                  <and/>
                  <apply>
                    <eq/>
                    <ci> AMPK </ci>
                    <cn type="integer"> 1 </cn>
                  </apply>
                  <apply>
                    <eq/>
                    <ci> Nuclear_Membrane </ci>
                    <cn type="integer"> 1 </cn>
                  </apply>
                  <apply>
                    <eq/>
                    <ci> cROS_H </ci>
                    <cn type="integer"> 0 </cn>
                  </apply>
                  <apply>
                    <eq/>
                    <ci> p53_3 </ci>
                    <cn type="integer"> 0 </cn>
                  </apply>
                  <apply>
                    <eq/>
                    <ci> p53_4 </ci>
                    <cn type="integer"> 1 </cn>
                  </apply>
                </apply>
                <apply>
                  <and/>
                  <apply>
                    <eq/>
                    <ci> AMPK </ci>
                    <cn type="integer"> 1 </cn>
                  </apply>
                  <apply>
                    <eq/>
                    <ci> Nuclear_Membrane </ci>
                    <cn type="integer"> 1 </cn>
                  </apply>
                  <apply>
                    <eq/>
                    <ci> cROS_H </ci>
                    <cn type="integer"> 0 </cn>
                  </apply>
                  <apply>
                    <eq/>
                    <ci> p53_3 </ci>
                    <cn type="integer"> 1 </cn>
                  </apply>
                </apply>
                <apply>
                  <and/>
                  <apply>
                    <eq/>
                    <ci> AMPK </ci>
                    <cn type="integer"> 1 </cn>
                  </apply>
                  <apply>
                    <eq/>
                    <ci> Nuclear_Membrane </ci>
                    <cn type="integer"> 1 </cn>
                  </apply>
                  <apply>
                    <eq/>
                    <ci> cROS_H </ci>
                    <cn type="integer"> 1 </cn>
                  </apply>
                  <apply>
                    <eq/>
                    <ci> p53 </ci>
                    <cn type="integer"> 0 </cn>
                  </apply>
                  <apply>
                    <eq/>
                    <ci> p53_2 </ci>
                    <cn type="integer"> 0 </cn>
                  </apply>
                  <apply>
                    <eq/>
                    <ci> p53_3 </ci>
                    <cn type="integer"> 0 </cn>
                  </apply>
                  <apply>
                    <eq/>
                    <ci> p53_4 </ci>
                    <cn type="integer"> 1 </cn>
                  </apply>
                </apply>
                <apply>
                  <and/>
                  <apply>
                    <eq/>
                    <ci> AMPK </ci>
                    <cn type="integer"> 1 </cn>
                  </apply>
                  <apply>
                    <eq/>
                    <ci> Nuclear_Membrane </ci>
                    <cn type="integer"> 1 </cn>
                  </apply>
                  <apply>
                    <eq/>
                    <ci> cROS_H </ci>
                    <cn type="integer"> 1 </cn>
                  </apply>
                  <apply>
                    <eq/>
                    <ci> p53 </ci>
                    <cn type="integer"> 0 </cn>
                  </apply>
                  <apply>
                    <eq/>
                    <ci> p53_2 </ci>
                    <cn type="integer"> 0 </cn>
                  </apply>
                  <apply>
                    <eq/>
                    <ci> p53_3 </ci>
                    <cn type="integer"> 1 </cn>
                  </apply>
                </apply>
                <apply>
                  <and/>
                  <apply>
                    <eq/>
                    <ci> AMPK </ci>
                    <cn type="integer"> 1 </cn>
                  </apply>
                  <apply>
                    <eq/>
                    <ci> Nuclear_Membrane </ci>
                    <cn type="integer"> 1 </cn>
                  </apply>
                  <apply>
                    <eq/>
                    <ci> cROS_H </ci>
                    <cn type="integer"> 1 </cn>
                  </apply>
                  <apply>
                    <eq/>
                    <ci> p53 </ci>
                    <cn type="integer"> 0 </cn>
                  </apply>
                  <apply>
                    <eq/>
                    <ci> p53_2 </ci>
                    <cn type="integer"> 1 </cn>
                  </apply>
                </apply>
                <apply>
                  <and/>
                  <apply>
                    <eq/>
                    <ci> AMPK </ci>
                    <cn type="integer"> 1 </cn>
                  </apply>
                  <apply>
                    <eq/>
                    <ci> Nuclear_Membrane </ci>
                    <cn type="integer"> 1 </cn>
                  </apply>
                  <apply>
                    <eq/>
                    <ci> cROS_H </ci>
                    <cn type="integer"> 1 </cn>
                  </apply>
                  <apply>
                    <eq/>
                    <ci> p53 </ci>
                    <cn type="integer"> 1 </cn>
                  </apply>
                </apply>
              </apply>
            </math>
                    </qual:functionTerm>
        </qual:listOfFunctionTerms>
      </qual:transition>
      <qual:transition qual:id="tr_p53_3">
        <qual:listOfInputs>
          <qual:input qual:id="tr_p53_3_in_55" qual:qualitativeSpecies="AMPK" qual:sign="positive" qual:transitionEffect="none"/>
          <qual:input qual:id="tr_p53_3_in_92" qual:qualitativeSpecies="ATR" qual:sign="positive" qual:transitionEffect="none"/>
          <qual:input qual:id="tr_p53_3_in_93" qual:qualitativeSpecies="CHK1" qual:sign="positive" qual:transitionEffect="none"/>
          <qual:input qual:id="tr_p53_3_in_94" qual:qualitativeSpecies="Nuclear_Membrane" qual:sign="positive" qual:transitionEffect="none"/>
          <qual:input qual:id="tr_p53_3_in_105" qual:qualitativeSpecies="cROS_H" qual:sign="positive" qual:transitionEffect="none"/>
          <qual:input qual:id="tr_p53_3_in_106" qual:qualitativeSpecies="ATM" qual:sign="positive" qual:transitionEffect="none"/>
          <qual:input qual:id="tr_p53_3_in_107" qual:qualitativeSpecies="CHK2" qual:sign="positive" qual:transitionEffect="none"/>
          <qual:input qual:id="tr_p53_3_in_108" qual:qualitativeSpecies="p53" qual:sign="positive" qual:transitionEffect="none"/>
          <qual:input qual:id="tr_p53_3_in_109" qual:qualitativeSpecies="p53_2" qual:sign="positive" qual:transitionEffect="none"/>
          <qual:input qual:id="tr_p53_3_in_110" qual:qualitativeSpecies="p53_3" qual:sign="positive" qual:transitionEffect="none"/>
          <qual:input qual:id="tr_p53_3_in_111" qual:qualitativeSpecies="p53_4" qual:sign="positive" qual:transitionEffect="none"/>
        </qual:listOfInputs>
        <qual:listOfOutputs>
          <qual:output qual:id="tr_p53_3_out" qual:qualitativeSpecies="p53_3" qual:transitionEffect="assignmentLevel"/>
        </qual:listOfOutputs>
        <qual:listOfFunctionTerms>
          <qual:defaultTerm qual:resultLevel="0">
          </qual:defaultTerm>
          <qual:functionTerm qual:resultLevel="1">
            <math xmlns="http://www.w3.org/1998/Math/MathML">            
              <apply>
                <or/>
                <apply>
                  <and/>
                  <apply>
                    <eq/>
                    <ci> AMPK </ci>
                    <cn type="integer"> 0 </cn>
                  </apply>
                  <apply>
                    <eq/>
                    <ci> ATR </ci>
                    <cn type="integer"> 0 </cn>
                  </apply>
                  <apply>
                    <eq/>
                    <ci> Nuclear_Membrane </ci>
                    <cn type="integer"> 0 </cn>
                  </apply>
                  <apply>
                    <eq/>
                    <ci> p53_4 </ci>
                    <cn type="integer"> 1 </cn>
                  </apply>
                </apply>
                <apply>
                  <and/>
                  <apply>
                    <eq/>
                    <ci> AMPK </ci>
                    <cn type="integer"> 0 </cn>
                  </apply>
                  <apply>
                    <eq/>
                    <ci> ATR </ci>
                    <cn type="integer"> 0 </cn>
                  </apply>
                  <apply>
                    <eq/>
                    <ci> Nuclear_Membrane </ci>
                    <cn type="integer"> 1 </cn>
                  </apply>
                  <apply>
                    <eq/>
                    <ci> cROS_H </ci>
                    <cn type="integer"> 0 </cn>
                  </apply>
                  <apply>
                    <eq/>
                    <ci> p53_4 </ci>
                    <cn type="integer"> 1 </cn>
                  </apply>
                </apply>
                <apply>
                  <and/>
                  <apply>
                    <eq/>
                    <ci> AMPK </ci>
                    <cn type="integer"> 0 </cn>
                  </apply>
                  <apply>
                    <eq/>
                    <ci> ATR </ci>
                    <cn type="integer"> 0 </cn>
                  </apply>
                  <apply>
                    <eq/>
                    <ci> Nuclear_Membrane </ci>
                    <cn type="integer"> 1 </cn>
                  </apply>
                  <apply>
                    <eq/>
                    <ci> cROS_H </ci>
                    <cn type="integer"> 1 </cn>
                  </apply>
                  <apply>
                    <eq/>
                    <ci> ATM </ci>
                    <cn type="integer"> 0 </cn>
                  </apply>
                  <apply>
                    <eq/>
                    <ci> p53_4 </ci>
                    <cn type="integer"> 1 </cn>
                  </apply>
                </apply>
                <apply>
                  <and/>
                  <apply>
                    <eq/>
                    <ci> AMPK </ci>
                    <cn type="integer"> 0 </cn>
                  </apply>
                  <apply>
                    <eq/>
                    <ci> ATR </ci>
                    <cn type="integer"> 0 </cn>
                  </apply>
                  <apply>
                    <eq/>
                    <ci> Nuclear_Membrane </ci>
                    <cn type="integer"> 1 </cn>
                  </apply>
                  <apply>
                    <eq/>
                    <ci> cROS_H </ci>
                    <cn type="integer"> 1 </cn>
                  </apply>
                  <apply>
                    <eq/>
                    <ci> ATM </ci>
                    <cn type="integer"> 1 </cn>
                  </apply>
                  <apply>
                    <eq/>
                    <ci> CHK2 </ci>
                    <cn type="integer"> 0 </cn>
                  </apply>
                  <apply>
                    <eq/>
                    <ci> p53_4 </ci>
                    <cn type="integer"> 1 </cn>
                  </apply>
                </apply>
                <apply>
                  <and/>
                  <apply>
                    <eq/>
                    <ci> AMPK </ci>
                    <cn type="integer"> 0 </cn>
                  </apply>
                  <apply>
                    <eq/>
                    <ci> ATR </ci>
                    <cn type="integer"> 0 </cn>
                  </apply>
                  <apply>
                    <eq/>
                    <ci> Nuclear_Membrane </ci>
                    <cn type="integer"> 1 </cn>
                  </apply>
                  <apply>
                    <eq/>
                    <ci> cROS_H </ci>
                    <cn type="integer"> 1 </cn>
                  </apply>
                  <apply>
                    <eq/>
                    <ci> ATM </ci>
                    <cn type="integer"> 1 </cn>
                  </apply>
                  <apply>
                    <eq/>
                    <ci> CHK2 </ci>
                    <cn type="integer"> 1 </cn>
                  </apply>
                  <apply>
                    <eq/>
                    <ci> p53 </ci>
                    <cn type="integer"> 0 </cn>
                  </apply>
                  <apply>
                    <eq/>
                    <ci> p53_3 </ci>
                    <cn type="integer"> 0 </cn>
                  </apply>
                  <apply>
                    <eq/>
                    <ci> p53_4 </ci>
                    <cn type="integer"> 1 </cn>
                  </apply>
                </apply>
                <apply>
                  <and/>
                  <apply>
                    <eq/>
                    <ci> AMPK </ci>
                    <cn type="integer"> 0 </cn>
                  </apply>
                  <apply>
                    <eq/>
                    <ci> ATR </ci>
                    <cn type="integer"> 0 </cn>
                  </apply>
                  <apply>
                    <eq/>
                    <ci> Nuclear_Membrane </ci>
                    <cn type="integer"> 1 </cn>
                  </apply>
                  <apply>
                    <eq/>
                    <ci> cROS_H </ci>
                    <cn type="integer"> 1 </cn>
                  </apply>
                  <apply>
                    <eq/>
                    <ci> ATM </ci>
                    <cn type="integer"> 1 </cn>
                  </apply>
                  <apply>
                    <eq/>
                    <ci> CHK2 </ci>
                    <cn type="integer"> 1 </cn>
                  </apply>
                  <apply>
                    <eq/>
                    <ci> p53 </ci>
                    <cn type="integer"> 0 </cn>
                  </apply>
                  <apply>
                    <eq/>
                    <ci> p53_3 </ci>
                    <cn type="integer"> 1 </cn>
                  </apply>
                </apply>
                <apply>
                  <and/>
                  <apply>
                    <eq/>
                    <ci> AMPK </ci>
                    <cn type="integer"> 0 </cn>
                  </apply>
                  <apply>
                    <eq/>
                    <ci> ATR </ci>
                    <cn type="integer"> 0 </cn>
                  </apply>
                  <apply>
                    <eq/>
                    <ci> Nuclear_Membrane </ci>
                    <cn type="integer"> 1 </cn>
                  </apply>
                  <apply>
                    <eq/>
                    <ci> cROS_H </ci>
                    <cn type="integer"> 1 </cn>
                  </apply>
                  <apply>
                    <eq/>
                    <ci> ATM </ci>
                    <cn type="integer"> 1 </cn>
                  </apply>
                  <apply>
                    <eq/>
                    <ci> CHK2 </ci>
                    <cn type="integer"> 1 </cn>
                  </apply>
                  <apply>
                    <eq/>
                    <ci> p53 </ci>
                    <cn type="integer"> 1 </cn>
                  </apply>
                  <apply>
                    <eq/>
                    <ci> p53_2 </ci>
                    <cn type="integer"> 0 </cn>
                  </apply>
                  <apply>
                    <eq/>
                    <ci> p53_3 </ci>
                    <cn type="integer"> 0 </cn>
                  </apply>
                  <apply>
                    <eq/>
                    <ci> p53_4 </ci>
                    <cn type="integer"> 1 </cn>
                  </apply>
                </apply>
                <apply>
                  <and/>
                  <apply>
                    <eq/>
                    <ci> AMPK </ci>
                    <cn type="integer"> 0 </cn>
                  </apply>
                  <apply>
                    <eq/>
                    <ci> ATR </ci>
                    <cn type="integer"> 0 </cn>
                  </apply>
                  <apply>
                    <eq/>
                    <ci> Nuclear_Membrane </ci>
                    <cn type="integer"> 1 </cn>
                  </apply>
                  <apply>
                    <eq/>
                    <ci> cROS_H </ci>
                    <cn type="integer"> 1 </cn>
                  </apply>
                  <apply>
                    <eq/>
                    <ci> ATM </ci>
                    <cn type="integer"> 1 </cn>
                  </apply>
                  <apply>
                    <eq/>
                    <ci> CHK2 </ci>
                    <cn type="integer"> 1 </cn>
                  </apply>
                  <apply>
                    <eq/>
                    <ci> p53 </ci>
                    <cn type="integer"> 1 </cn>
                  </apply>
                  <apply>
                    <eq/>
                    <ci> p53_2 </ci>
                    <cn type="integer"> 0 </cn>
                  </apply>
                  <apply>
                    <eq/>
                    <ci> p53_3 </ci>
                    <cn type="integer"> 1 </cn>
                  </apply>
                </apply>
                <apply>
                  <and/>
                  <apply>
                    <eq/>
                    <ci> AMPK </ci>
                    <cn type="integer"> 0 </cn>
                  </apply>
                  <apply>
                    <eq/>
                    <ci> ATR </ci>
                    <cn type="integer"> 0 </cn>
                  </apply>
                  <apply>
                    <eq/>
                    <ci> Nuclear_Membrane </ci>
                    <cn type="integer"> 1 </cn>
                  </apply>
                  <apply>
                    <eq/>
                    <ci> cROS_H </ci>
                    <cn type="integer"> 1 </cn>
                  </apply>
                  <apply>
                    <eq/>
                    <ci> ATM </ci>
                    <cn type="integer"> 1 </cn>
                  </apply>
                  <apply>
                    <eq/>
                    <ci> CHK2 </ci>
                    <cn type="integer"> 1 </cn>
                  </apply>
                  <apply>
                    <eq/>
                    <ci> p53 </ci>
                    <cn type="integer"> 1 </cn>
                  </apply>
                  <apply>
                    <eq/>
                    <ci> p53_2 </ci>
                    <cn type="integer"> 1 </cn>
                  </apply>
                </apply>
                <apply>
                  <and/>
                  <apply>
                    <eq/>
                    <ci> AMPK </ci>
                    <cn type="integer"> 0 </cn>
                  </apply>
                  <apply>
                    <eq/>
                    <ci> ATR </ci>
                    <cn type="integer"> 1 </cn>
                  </apply>
                  <apply>
                    <eq/>
                    <ci> CHK1 </ci>
                    <cn type="integer"> 0 </cn>
                  </apply>
                  <apply>
                    <eq/>
                    <ci> Nuclear_Membrane </ci>
                    <cn type="integer"> 0 </cn>
                  </apply>
                  <apply>
                    <eq/>
                    <ci> p53_4 </ci>
                    <cn type="integer"> 1 </cn>
                  </apply>
                </apply>
                <apply>
                  <and/>
                  <apply>
                    <eq/>
                    <ci> AMPK </ci>
                    <cn type="integer"> 0 </cn>
                  </apply>
                  <apply>
                    <eq/>
                    <ci> ATR </ci>
                    <cn type="integer"> 1 </cn>
                  </apply>
                  <apply>
                    <eq/>
                    <ci> CHK1 </ci>
                    <cn type="integer"> 0 </cn>
                  </apply>
                  <apply>
                    <eq/>
                    <ci> Nuclear_Membrane </ci>
                    <cn type="integer"> 1 </cn>
                  </apply>
                  <apply>
                    <eq/>
                    <ci> cROS_H </ci>
                    <cn type="integer"> 0 </cn>
                  </apply>
                  <apply>
                    <eq/>
                    <ci> p53_4 </ci>
                    <cn type="integer"> 1 </cn>
                  </apply>
                </apply>
                <apply>
                  <and/>
                  <apply>
                    <eq/>
                    <ci> AMPK </ci>
                    <cn type="integer"> 0 </cn>
                  </apply>
                  <apply>
                    <eq/>
                    <ci> ATR </ci>
                    <cn type="integer"> 1 </cn>
                  </apply>
                  <apply>
                    <eq/>
                    <ci> CHK1 </ci>
                    <cn type="integer"> 0 </cn>
                  </apply>
                  <apply>
                    <eq/>
                    <ci> Nuclear_Membrane </ci>
                    <cn type="integer"> 1 </cn>
                  </apply>
                  <apply>
                    <eq/>
                    <ci> cROS_H </ci>
                    <cn type="integer"> 1 </cn>
                  </apply>
                  <apply>
                    <eq/>
                    <ci> ATM </ci>
                    <cn type="integer"> 0 </cn>
                  </apply>
                  <apply>
                    <eq/>
                    <ci> p53_4 </ci>
                    <cn type="integer"> 1 </cn>
                  </apply>
                </apply>
                <apply>
                  <and/>
                  <apply>
                    <eq/>
                    <ci> AMPK </ci>
                    <cn type="integer"> 0 </cn>
                  </apply>
                  <apply>
                    <eq/>
                    <ci> ATR </ci>
                    <cn type="integer"> 1 </cn>
                  </apply>
                  <apply>
                    <eq/>
                    <ci> CHK1 </ci>
                    <cn type="integer"> 0 </cn>
                  </apply>
                  <apply>
                    <eq/>
                    <ci> Nuclear_Membrane </ci>
                    <cn type="integer"> 1 </cn>
                  </apply>
                  <apply>
                    <eq/>
                    <ci> cROS_H </ci>
                    <cn type="integer"> 1 </cn>
                  </apply>
                  <apply>
                    <eq/>
                    <ci> ATM </ci>
                    <cn type="integer"> 1 </cn>
                  </apply>
                  <apply>
                    <eq/>
                    <ci> CHK2 </ci>
                    <cn type="integer"> 0 </cn>
                  </apply>
                  <apply>
                    <eq/>
                    <ci> p53_4 </ci>
                    <cn type="integer"> 1 </cn>
                  </apply>
                </apply>
                <apply>
                  <and/>
                  <apply>
                    <eq/>
                    <ci> AMPK </ci>
                    <cn type="integer"> 0 </cn>
                  </apply>
                  <apply>
                    <eq/>
                    <ci> ATR </ci>
                    <cn type="integer"> 1 </cn>
                  </apply>
                  <apply>
                    <eq/>
                    <ci> CHK1 </ci>
                    <cn type="integer"> 0 </cn>
                  </apply>
                  <apply>
                    <eq/>
                    <ci> Nuclear_Membrane </ci>
                    <cn type="integer"> 1 </cn>
                  </apply>
                  <apply>
                    <eq/>
                    <ci> cROS_H </ci>
                    <cn type="integer"> 1 </cn>
                  </apply>
                  <apply>
                    <eq/>
                    <ci> ATM </ci>
                    <cn type="integer"> 1 </cn>
                  </apply>
                  <apply>
                    <eq/>
                    <ci> CHK2 </ci>
                    <cn type="integer"> 1 </cn>
                  </apply>
                  <apply>
                    <eq/>
                    <ci> p53 </ci>
                    <cn type="integer"> 0 </cn>
                  </apply>
                  <apply>
                    <eq/>
                    <ci> p53_3 </ci>
                    <cn type="integer"> 0 </cn>
                  </apply>
                  <apply>
                    <eq/>
                    <ci> p53_4 </ci>
                    <cn type="integer"> 1 </cn>
                  </apply>
                </apply>
                <apply>
                  <and/>
                  <apply>
                    <eq/>
                    <ci> AMPK </ci>
                    <cn type="integer"> 0 </cn>
                  </apply>
                  <apply>
                    <eq/>
                    <ci> ATR </ci>
                    <cn type="integer"> 1 </cn>
                  </apply>
                  <apply>
                    <eq/>
                    <ci> CHK1 </ci>
                    <cn type="integer"> 0 </cn>
                  </apply>
                  <apply>
                    <eq/>
                    <ci> Nuclear_Membrane </ci>
                    <cn type="integer"> 1 </cn>
                  </apply>
                  <apply>
                    <eq/>
                    <ci> cROS_H </ci>
                    <cn type="integer"> 1 </cn>
                  </apply>
                  <apply>
                    <eq/>
                    <ci> ATM </ci>
                    <cn type="integer"> 1 </cn>
                  </apply>
                  <apply>
                    <eq/>
                    <ci> CHK2 </ci>
                    <cn type="integer"> 1 </cn>
                  </apply>
                  <apply>
                    <eq/>
                    <ci> p53 </ci>
                    <cn type="integer"> 0 </cn>
                  </apply>
                  <apply>
                    <eq/>
                    <ci> p53_3 </ci>
                    <cn type="integer"> 1 </cn>
                  </apply>
                </apply>
                <apply>
                  <and/>
                  <apply>
                    <eq/>
                    <ci> AMPK </ci>
                    <cn type="integer"> 0 </cn>
                  </apply>
                  <apply>
                    <eq/>
                    <ci> ATR </ci>
                    <cn type="integer"> 1 </cn>
                  </apply>
                  <apply>
                    <eq/>
                    <ci> CHK1 </ci>
                    <cn type="integer"> 0 </cn>
                  </apply>
                  <apply>
                    <eq/>
                    <ci> Nuclear_Membrane </ci>
                    <cn type="integer"> 1 </cn>
                  </apply>
                  <apply>
                    <eq/>
                    <ci> cROS_H </ci>
                    <cn type="integer"> 1 </cn>
                  </apply>
                  <apply>
                    <eq/>
                    <ci> ATM </ci>
                    <cn type="integer"> 1 </cn>
                  </apply>
                  <apply>
                    <eq/>
                    <ci> CHK2 </ci>
                    <cn type="integer"> 1 </cn>
                  </apply>
                  <apply>
                    <eq/>
                    <ci> p53 </ci>
                    <cn type="integer"> 1 </cn>
                  </apply>
                  <apply>
                    <eq/>
                    <ci> p53_2 </ci>
                    <cn type="integer"> 0 </cn>
                  </apply>
                  <apply>
                    <eq/>
                    <ci> p53_3 </ci>
                    <cn type="integer"> 0 </cn>
                  </apply>
                  <apply>
                    <eq/>
                    <ci> p53_4 </ci>
                    <cn type="integer"> 1 </cn>
                  </apply>
                </apply>
                <apply>
                  <and/>
                  <apply>
                    <eq/>
                    <ci> AMPK </ci>
                    <cn type="integer"> 0 </cn>
                  </apply>
                  <apply>
                    <eq/>
                    <ci> ATR </ci>
                    <cn type="integer"> 1 </cn>
                  </apply>
                  <apply>
                    <eq/>
                    <ci> CHK1 </ci>
                    <cn type="integer"> 0 </cn>
                  </apply>
                  <apply>
                    <eq/>
                    <ci> Nuclear_Membrane </ci>
                    <cn type="integer"> 1 </cn>
                  </apply>
                  <apply>
                    <eq/>
                    <ci> cROS_H </ci>
                    <cn type="integer"> 1 </cn>
                  </apply>
                  <apply>
                    <eq/>
                    <ci> ATM </ci>
                    <cn type="integer"> 1 </cn>
                  </apply>
                  <apply>
                    <eq/>
                    <ci> CHK2 </ci>
                    <cn type="integer"> 1 </cn>
                  </apply>
                  <apply>
                    <eq/>
                    <ci> p53 </ci>
                    <cn type="integer"> 1 </cn>
                  </apply>
                  <apply>
                    <eq/>
                    <ci> p53_2 </ci>
                    <cn type="integer"> 0 </cn>
                  </apply>
                  <apply>
                    <eq/>
                    <ci> p53_3 </ci>
                    <cn type="integer"> 1 </cn>
                  </apply>
                </apply>
                <apply>
                  <and/>
                  <apply>
                    <eq/>
                    <ci> AMPK </ci>
                    <cn type="integer"> 0 </cn>
                  </apply>
                  <apply>
                    <eq/>
                    <ci> ATR </ci>
                    <cn type="integer"> 1 </cn>
                  </apply>
                  <apply>
                    <eq/>
                    <ci> CHK1 </ci>
                    <cn type="integer"> 0 </cn>
                  </apply>
                  <apply>
                    <eq/>
                    <ci> Nuclear_Membrane </ci>
                    <cn type="integer"> 1 </cn>
                  </apply>
                  <apply>
                    <eq/>
                    <ci> cROS_H </ci>
                    <cn type="integer"> 1 </cn>
                  </apply>
                  <apply>
                    <eq/>
                    <ci> ATM </ci>
                    <cn type="integer"> 1 </cn>
                  </apply>
                  <apply>
                    <eq/>
                    <ci> CHK2 </ci>
                    <cn type="integer"> 1 </cn>
                  </apply>
                  <apply>
                    <eq/>
                    <ci> p53 </ci>
                    <cn type="integer"> 1 </cn>
                  </apply>
                  <apply>
                    <eq/>
                    <ci> p53_2 </ci>
                    <cn type="integer"> 1 </cn>
                  </apply>
                </apply>
                <apply>
                  <and/>
                  <apply>
                    <eq/>
                    <ci> AMPK </ci>
                    <cn type="integer"> 0 </cn>
                  </apply>
                  <apply>
                    <eq/>
                    <ci> ATR </ci>
                    <cn type="integer"> 1 </cn>
                  </apply>
                  <apply>
                    <eq/>
                    <ci> CHK1 </ci>
                    <cn type="integer"> 1 </cn>
                  </apply>
                  <apply>
                    <eq/>
                    <ci> Nuclear_Membrane </ci>
                    <cn type="integer"> 0 </cn>
                  </apply>
                  <apply>
                    <eq/>
                    <ci> p53_4 </ci>
                    <cn type="integer"> 1 </cn>
                  </apply>
                </apply>
                <apply>
                  <and/>
                  <apply>
                    <eq/>
                    <ci> AMPK </ci>
                    <cn type="integer"> 0 </cn>
                  </apply>
                  <apply>
                    <eq/>
                    <ci> ATR </ci>
                    <cn type="integer"> 1 </cn>
                  </apply>
                  <apply>
                    <eq/>
                    <ci> CHK1 </ci>
                    <cn type="integer"> 1 </cn>
                  </apply>
                  <apply>
                    <eq/>
                    <ci> Nuclear_Membrane </ci>
                    <cn type="integer"> 1 </cn>
                  </apply>
                  <apply>
                    <eq/>
                    <ci> cROS_H </ci>
                    <cn type="integer"> 0 </cn>
                  </apply>
                  <apply>
                    <eq/>
                    <ci> p53_4 </ci>
                    <cn type="integer"> 1 </cn>
                  </apply>
                </apply>
                <apply>
                  <and/>
                  <apply>
                    <eq/>
                    <ci> AMPK </ci>
                    <cn type="integer"> 0 </cn>
                  </apply>
                  <apply>
                    <eq/>
                    <ci> ATR </ci>
                    <cn type="integer"> 1 </cn>
                  </apply>
                  <apply>
                    <eq/>
                    <ci> CHK1 </ci>
                    <cn type="integer"> 1 </cn>
                  </apply>
                  <apply>
                    <eq/>
                    <ci> Nuclear_Membrane </ci>
                    <cn type="integer"> 1 </cn>
                  </apply>
                  <apply>
                    <eq/>
                    <ci> cROS_H </ci>
                    <cn type="integer"> 1 </cn>
                  </apply>
                  <apply>
                    <eq/>
                    <ci> p53 </ci>
                    <cn type="integer"> 0 </cn>
                  </apply>
                  <apply>
                    <eq/>
                    <ci> p53_3 </ci>
                    <cn type="integer"> 0 </cn>
                  </apply>
                  <apply>
                    <eq/>
                    <ci> p53_4 </ci>
                    <cn type="integer"> 1 </cn>
                  </apply>
                </apply>
                <apply>
                  <and/>
                  <apply>
                    <eq/>
                    <ci> AMPK </ci>
                    <cn type="integer"> 0 </cn>
                  </apply>
                  <apply>
                    <eq/>
                    <ci> ATR </ci>
                    <cn type="integer"> 1 </cn>
                  </apply>
                  <apply>
                    <eq/>
                    <ci> CHK1 </ci>
                    <cn type="integer"> 1 </cn>
                  </apply>
                  <apply>
                    <eq/>
                    <ci> Nuclear_Membrane </ci>
                    <cn type="integer"> 1 </cn>
                  </apply>
                  <apply>
                    <eq/>
                    <ci> cROS_H </ci>
                    <cn type="integer"> 1 </cn>
                  </apply>
                  <apply>
                    <eq/>
                    <ci> p53 </ci>
                    <cn type="integer"> 0 </cn>
                  </apply>
                  <apply>
                    <eq/>
                    <ci> p53_3 </ci>
                    <cn type="integer"> 1 </cn>
                  </apply>
                </apply>
                <apply>
                  <and/>
                  <apply>
                    <eq/>
                    <ci> AMPK </ci>
                    <cn type="integer"> 0 </cn>
                  </apply>
                  <apply>
                    <eq/>
                    <ci> ATR </ci>
                    <cn type="integer"> 1 </cn>
                  </apply>
                  <apply>
                    <eq/>
                    <ci> CHK1 </ci>
                    <cn type="integer"> 1 </cn>
                  </apply>
                  <apply>
                    <eq/>
                    <ci> Nuclear_Membrane </ci>
                    <cn type="integer"> 1 </cn>
                  </apply>
                  <apply>
                    <eq/>
                    <ci> cROS_H </ci>
                    <cn type="integer"> 1 </cn>
                  </apply>
                  <apply>
                    <eq/>
                    <ci> p53 </ci>
                    <cn type="integer"> 1 </cn>
                  </apply>
                  <apply>
                    <eq/>
                    <ci> p53_2 </ci>
                    <cn type="integer"> 0 </cn>
                  </apply>
                  <apply>
                    <eq/>
                    <ci> p53_3 </ci>
                    <cn type="integer"> 0 </cn>
                  </apply>
                  <apply>
                    <eq/>
                    <ci> p53_4 </ci>
                    <cn type="integer"> 1 </cn>
                  </apply>
                </apply>
                <apply>
                  <and/>
                  <apply>
                    <eq/>
                    <ci> AMPK </ci>
                    <cn type="integer"> 0 </cn>
                  </apply>
                  <apply>
                    <eq/>
                    <ci> ATR </ci>
                    <cn type="integer"> 1 </cn>
                  </apply>
                  <apply>
                    <eq/>
                    <ci> CHK1 </ci>
                    <cn type="integer"> 1 </cn>
                  </apply>
                  <apply>
                    <eq/>
                    <ci> Nuclear_Membrane </ci>
                    <cn type="integer"> 1 </cn>
                  </apply>
                  <apply>
                    <eq/>
                    <ci> cROS_H </ci>
                    <cn type="integer"> 1 </cn>
                  </apply>
                  <apply>
                    <eq/>
                    <ci> p53 </ci>
                    <cn type="integer"> 1 </cn>
                  </apply>
                  <apply>
                    <eq/>
                    <ci> p53_2 </ci>
                    <cn type="integer"> 0 </cn>
                  </apply>
                  <apply>
                    <eq/>
                    <ci> p53_3 </ci>
                    <cn type="integer"> 1 </cn>
                  </apply>
                </apply>
                <apply>
                  <and/>
                  <apply>
                    <eq/>
                    <ci> AMPK </ci>
                    <cn type="integer"> 0 </cn>
                  </apply>
                  <apply>
                    <eq/>
                    <ci> ATR </ci>
                    <cn type="integer"> 1 </cn>
                  </apply>
                  <apply>
                    <eq/>
                    <ci> CHK1 </ci>
                    <cn type="integer"> 1 </cn>
                  </apply>
                  <apply>
                    <eq/>
                    <ci> Nuclear_Membrane </ci>
                    <cn type="integer"> 1 </cn>
                  </apply>
                  <apply>
                    <eq/>
                    <ci> cROS_H </ci>
                    <cn type="integer"> 1 </cn>
                  </apply>
                  <apply>
                    <eq/>
                    <ci> p53 </ci>
                    <cn type="integer"> 1 </cn>
                  </apply>
                  <apply>
                    <eq/>
                    <ci> p53_2 </ci>
                    <cn type="integer"> 1 </cn>
                  </apply>
                </apply>
                <apply>
                  <and/>
                  <apply>
                    <eq/>
                    <ci> AMPK </ci>
                    <cn type="integer"> 1 </cn>
                  </apply>
                  <apply>
                    <eq/>
                    <ci> Nuclear_Membrane </ci>
                    <cn type="integer"> 0 </cn>
                  </apply>
                  <apply>
                    <eq/>
                    <ci> p53_4 </ci>
                    <cn type="integer"> 1 </cn>
                  </apply>
                </apply>
                <apply>
                  <and/>
                  <apply>
                    <eq/>
                    <ci> AMPK </ci>
                    <cn type="integer"> 1 </cn>
                  </apply>
                  <apply>
                    <eq/>
                    <ci> Nuclear_Membrane </ci>
                    <cn type="integer"> 1 </cn>
                  </apply>
                  <apply>
                    <eq/>
                    <ci> cROS_H </ci>
                    <cn type="integer"> 0 </cn>
                  </apply>
                  <apply>
                    <eq/>
                    <ci> p53_4 </ci>
                    <cn type="integer"> 1 </cn>
                  </apply>
                </apply>
                <apply>
                  <and/>
                  <apply>
                    <eq/>
                    <ci> AMPK </ci>
                    <cn type="integer"> 1 </cn>
                  </apply>
                  <apply>
                    <eq/>
                    <ci> Nuclear_Membrane </ci>
                    <cn type="integer"> 1 </cn>
                  </apply>
                  <apply>
                    <eq/>
                    <ci> cROS_H </ci>
                    <cn type="integer"> 1 </cn>
                  </apply>
                  <apply>
                    <eq/>
                    <ci> p53 </ci>
                    <cn type="integer"> 0 </cn>
                  </apply>
                  <apply>
                    <eq/>
                    <ci> p53_3 </ci>
                    <cn type="integer"> 0 </cn>
                  </apply>
                  <apply>
                    <eq/>
                    <ci> p53_4 </ci>
                    <cn type="integer"> 1 </cn>
                  </apply>
                </apply>
                <apply>
                  <and/>
                  <apply>
                    <eq/>
                    <ci> AMPK </ci>
                    <cn type="integer"> 1 </cn>
                  </apply>
                  <apply>
                    <eq/>
                    <ci> Nuclear_Membrane </ci>
                    <cn type="integer"> 1 </cn>
                  </apply>
                  <apply>
                    <eq/>
                    <ci> cROS_H </ci>
                    <cn type="integer"> 1 </cn>
                  </apply>
                  <apply>
                    <eq/>
                    <ci> p53 </ci>
                    <cn type="integer"> 0 </cn>
                  </apply>
                  <apply>
                    <eq/>
                    <ci> p53_3 </ci>
                    <cn type="integer"> 1 </cn>
                  </apply>
                </apply>
                <apply>
                  <and/>
                  <apply>
                    <eq/>
                    <ci> AMPK </ci>
                    <cn type="integer"> 1 </cn>
                  </apply>
                  <apply>
                    <eq/>
                    <ci> Nuclear_Membrane </ci>
                    <cn type="integer"> 1 </cn>
                  </apply>
                  <apply>
                    <eq/>
                    <ci> cROS_H </ci>
                    <cn type="integer"> 1 </cn>
                  </apply>
                  <apply>
                    <eq/>
                    <ci> p53 </ci>
                    <cn type="integer"> 1 </cn>
                  </apply>
                  <apply>
                    <eq/>
                    <ci> p53_2 </ci>
                    <cn type="integer"> 0 </cn>
                  </apply>
                  <apply>
                    <eq/>
                    <ci> p53_3 </ci>
                    <cn type="integer"> 0 </cn>
                  </apply>
                  <apply>
                    <eq/>
                    <ci> p53_4 </ci>
                    <cn type="integer"> 1 </cn>
                  </apply>
                </apply>
                <apply>
                  <and/>
                  <apply>
                    <eq/>
                    <ci> AMPK </ci>
                    <cn type="integer"> 1 </cn>
                  </apply>
                  <apply>
                    <eq/>
                    <ci> Nuclear_Membrane </ci>
                    <cn type="integer"> 1 </cn>
                  </apply>
                  <apply>
                    <eq/>
                    <ci> cROS_H </ci>
                    <cn type="integer"> 1 </cn>
                  </apply>
                  <apply>
                    <eq/>
                    <ci> p53 </ci>
                    <cn type="integer"> 1 </cn>
                  </apply>
                  <apply>
                    <eq/>
                    <ci> p53_2 </ci>
                    <cn type="integer"> 0 </cn>
                  </apply>
                  <apply>
                    <eq/>
                    <ci> p53_3 </ci>
                    <cn type="integer"> 1 </cn>
                  </apply>
                </apply>
                <apply>
                  <and/>
                  <apply>
                    <eq/>
                    <ci> AMPK </ci>
                    <cn type="integer"> 1 </cn>
                  </apply>
                  <apply>
                    <eq/>
                    <ci> Nuclear_Membrane </ci>
                    <cn type="integer"> 1 </cn>
                  </apply>
                  <apply>
                    <eq/>
                    <ci> cROS_H </ci>
                    <cn type="integer"> 1 </cn>
                  </apply>
                  <apply>
                    <eq/>
                    <ci> p53 </ci>
                    <cn type="integer"> 1 </cn>
                  </apply>
                  <apply>
                    <eq/>
                    <ci> p53_2 </ci>
                    <cn type="integer"> 1 </cn>
                  </apply>
                </apply>
              </apply>
            </math>
                    </qual:functionTerm>
        </qual:listOfFunctionTerms>
      </qual:transition>
      <qual:transition qual:id="tr_p53_4">
        <qual:listOfInputs>
          <qual:input qual:id="tr_p53_4_in_55" qual:qualitativeSpecies="AMPK" qual:sign="positive" qual:transitionEffect="none"/>
          <qual:input qual:id="tr_p53_4_in_92" qual:qualitativeSpecies="ATR" qual:sign="positive" qual:transitionEffect="none"/>
          <qual:input qual:id="tr_p53_4_in_93" qual:qualitativeSpecies="CHK1" qual:sign="positive" qual:transitionEffect="none"/>
          <qual:input qual:id="tr_p53_4_in_94" qual:qualitativeSpecies="Nuclear_Membrane" qual:sign="positive" qual:transitionEffect="none"/>
          <qual:input qual:id="tr_p53_4_in_105" qual:qualitativeSpecies="cROS_H" qual:sign="positive" qual:transitionEffect="none"/>
          <qual:input qual:id="tr_p53_4_in_106" qual:qualitativeSpecies="ATM" qual:sign="positive" qual:transitionEffect="none"/>
          <qual:input qual:id="tr_p53_4_in_107" qual:qualitativeSpecies="CHK2" qual:sign="positive" qual:transitionEffect="none"/>
          <qual:input qual:id="tr_p53_4_in_108" qual:qualitativeSpecies="p53" qual:sign="positive" qual:transitionEffect="none"/>
          <qual:input qual:id="tr_p53_4_in_109" qual:qualitativeSpecies="p53_2" qual:sign="positive" qual:transitionEffect="none"/>
          <qual:input qual:id="tr_p53_4_in_110" qual:qualitativeSpecies="p53_3" qual:sign="positive" qual:transitionEffect="none"/>
          <qual:input qual:id="tr_p53_4_in_111" qual:qualitativeSpecies="p53_4" qual:sign="positive" qual:transitionEffect="none"/>
        </qual:listOfInputs>
        <qual:listOfOutputs>
          <qual:output qual:id="tr_p53_4_out" qual:qualitativeSpecies="p53_4" qual:transitionEffect="assignmentLevel"/>
        </qual:listOfOutputs>
        <qual:listOfFunctionTerms>
          <qual:defaultTerm qual:resultLevel="0">
          </qual:defaultTerm>
          <qual:functionTerm qual:resultLevel="1">
            <math xmlns="http://www.w3.org/1998/Math/MathML">            
              <apply>
                <or/>
                <apply>
                  <and/>
                  <apply>
                    <eq/>
                    <ci> AMPK </ci>
                    <cn type="integer"> 0 </cn>
                  </apply>
                  <apply>
                    <eq/>
                    <ci> ATR </ci>
                    <cn type="integer"> 0 </cn>
                  </apply>
                  <apply>
                    <eq/>
                    <ci> Nuclear_Membrane </ci>
                    <cn type="integer"> 1 </cn>
                  </apply>
                  <apply>
                    <eq/>
                    <ci> cROS_H </ci>
                    <cn type="integer"> 1 </cn>
                  </apply>
                  <apply>
                    <eq/>
                    <ci> ATM </ci>
                    <cn type="integer"> 1 </cn>
                  </apply>
                  <apply>
                    <eq/>
                    <ci> CHK2 </ci>
                    <cn type="integer"> 1 </cn>
                  </apply>
                  <apply>
                    <eq/>
                    <ci> p53 </ci>
                    <cn type="integer"> 0 </cn>
                  </apply>
                  <apply>
                    <eq/>
                    <ci> p53_4 </ci>
                    <cn type="integer"> 1 </cn>
                  </apply>
                </apply>
                <apply>
                  <and/>
                  <apply>
                    <eq/>
                    <ci> AMPK </ci>
                    <cn type="integer"> 0 </cn>
                  </apply>
                  <apply>
                    <eq/>
                    <ci> ATR </ci>
                    <cn type="integer"> 0 </cn>
                  </apply>
                  <apply>
                    <eq/>
                    <ci> Nuclear_Membrane </ci>
                    <cn type="integer"> 1 </cn>
                  </apply>
                  <apply>
                    <eq/>
                    <ci> cROS_H </ci>
                    <cn type="integer"> 1 </cn>
                  </apply>
                  <apply>
                    <eq/>
                    <ci> ATM </ci>
                    <cn type="integer"> 1 </cn>
                  </apply>
                  <apply>
                    <eq/>
                    <ci> CHK2 </ci>
                    <cn type="integer"> 1 </cn>
                  </apply>
                  <apply>
                    <eq/>
                    <ci> p53 </ci>
                    <cn type="integer"> 1 </cn>
                  </apply>
                  <apply>
                    <eq/>
                    <ci> p53_2 </ci>
                    <cn type="integer"> 0 </cn>
                  </apply>
                  <apply>
                    <eq/>
                    <ci> p53_4 </ci>
                    <cn type="integer"> 1 </cn>
                  </apply>
                </apply>
                <apply>
                  <and/>
                  <apply>
                    <eq/>
                    <ci> AMPK </ci>
                    <cn type="integer"> 0 </cn>
                  </apply>
                  <apply>
                    <eq/>
                    <ci> ATR </ci>
                    <cn type="integer"> 0 </cn>
                  </apply>
                  <apply>
                    <eq/>
                    <ci> Nuclear_Membrane </ci>
                    <cn type="integer"> 1 </cn>
                  </apply>
                  <apply>
                    <eq/>
                    <ci> cROS_H </ci>
                    <cn type="integer"> 1 </cn>
                  </apply>
                  <apply>
                    <eq/>
                    <ci> ATM </ci>
                    <cn type="integer"> 1 </cn>
                  </apply>
                  <apply>
                    <eq/>
                    <ci> CHK2 </ci>
                    <cn type="integer"> 1 </cn>
                  </apply>
                  <apply>
                    <eq/>
                    <ci> p53 </ci>
                    <cn type="integer"> 1 </cn>
                  </apply>
                  <apply>
                    <eq/>
                    <ci> p53_2 </ci>
                    <cn type="integer"> 1 </cn>
                  </apply>
                  <apply>
                    <eq/>
                    <ci> p53_3 </ci>
                    <cn type="integer"> 0 </cn>
                  </apply>
                  <apply>
                    <eq/>
                    <ci> p53_4 </ci>
                    <cn type="integer"> 1 </cn>
                  </apply>
                </apply>
                <apply>
                  <and/>
                  <apply>
                    <eq/>
                    <ci> AMPK </ci>
                    <cn type="integer"> 0 </cn>
                  </apply>
                  <apply>
                    <eq/>
                    <ci> ATR </ci>
                    <cn type="integer"> 0 </cn>
                  </apply>
                  <apply>
                    <eq/>
                    <ci> Nuclear_Membrane </ci>
                    <cn type="integer"> 1 </cn>
                  </apply>
                  <apply>
                    <eq/>
                    <ci> cROS_H </ci>
                    <cn type="integer"> 1 </cn>
                  </apply>
                  <apply>
                    <eq/>
                    <ci> ATM </ci>
                    <cn type="integer"> 1 </cn>
                  </apply>
                  <apply>
                    <eq/>
                    <ci> CHK2 </ci>
                    <cn type="integer"> 1 </cn>
                  </apply>
                  <apply>
                    <eq/>
                    <ci> p53 </ci>
                    <cn type="integer"> 1 </cn>
                  </apply>
                  <apply>
                    <eq/>
                    <ci> p53_2 </ci>
                    <cn type="integer"> 1 </cn>
                  </apply>
                  <apply>
                    <eq/>
                    <ci> p53_3 </ci>
                    <cn type="integer"> 1 </cn>
                  </apply>
                </apply>
                <apply>
                  <and/>
                  <apply>
                    <eq/>
                    <ci> AMPK </ci>
                    <cn type="integer"> 0 </cn>
                  </apply>
                  <apply>
                    <eq/>
                    <ci> ATR </ci>
                    <cn type="integer"> 1 </cn>
                  </apply>
                  <apply>
                    <eq/>
                    <ci> CHK1 </ci>
                    <cn type="integer"> 0 </cn>
                  </apply>
                  <apply>
                    <eq/>
                    <ci> Nuclear_Membrane </ci>
                    <cn type="integer"> 1 </cn>
                  </apply>
                  <apply>
                    <eq/>
                    <ci> cROS_H </ci>
                    <cn type="integer"> 1 </cn>
                  </apply>
                  <apply>
                    <eq/>
                    <ci> ATM </ci>
                    <cn type="integer"> 1 </cn>
                  </apply>
                  <apply>
                    <eq/>
                    <ci> CHK2 </ci>
                    <cn type="integer"> 1 </cn>
                  </apply>
                  <apply>
                    <eq/>
                    <ci> p53 </ci>
                    <cn type="integer"> 0 </cn>
                  </apply>
                  <apply>
                    <eq/>
                    <ci> p53_4 </ci>
                    <cn type="integer"> 1 </cn>
                  </apply>
                </apply>
                <apply>
                  <and/>
                  <apply>
                    <eq/>
                    <ci> AMPK </ci>
                    <cn type="integer"> 0 </cn>
                  </apply>
                  <apply>
                    <eq/>
                    <ci> ATR </ci>
                    <cn type="integer"> 1 </cn>
                  </apply>
                  <apply>
                    <eq/>
                    <ci> CHK1 </ci>
                    <cn type="integer"> 0 </cn>
                  </apply>
                  <apply>
                    <eq/>
                    <ci> Nuclear_Membrane </ci>
                    <cn type="integer"> 1 </cn>
                  </apply>
                  <apply>
                    <eq/>
                    <ci> cROS_H </ci>
                    <cn type="integer"> 1 </cn>
                  </apply>
                  <apply>
                    <eq/>
                    <ci> ATM </ci>
                    <cn type="integer"> 1 </cn>
                  </apply>
                  <apply>
                    <eq/>
                    <ci> CHK2 </ci>
                    <cn type="integer"> 1 </cn>
                  </apply>
                  <apply>
                    <eq/>
                    <ci> p53 </ci>
                    <cn type="integer"> 1 </cn>
                  </apply>
                  <apply>
                    <eq/>
                    <ci> p53_2 </ci>
                    <cn type="integer"> 0 </cn>
                  </apply>
                  <apply>
                    <eq/>
                    <ci> p53_4 </ci>
                    <cn type="integer"> 1 </cn>
                  </apply>
                </apply>
                <apply>
                  <and/>
                  <apply>
                    <eq/>
                    <ci> AMPK </ci>
                    <cn type="integer"> 0 </cn>
                  </apply>
                  <apply>
                    <eq/>
                    <ci> ATR </ci>
                    <cn type="integer"> 1 </cn>
                  </apply>
                  <apply>
                    <eq/>
                    <ci> CHK1 </ci>
                    <cn type="integer"> 0 </cn>
                  </apply>
                  <apply>
                    <eq/>
                    <ci> Nuclear_Membrane </ci>
                    <cn type="integer"> 1 </cn>
                  </apply>
                  <apply>
                    <eq/>
                    <ci> cROS_H </ci>
                    <cn type="integer"> 1 </cn>
                  </apply>
                  <apply>
                    <eq/>
                    <ci> ATM </ci>
                    <cn type="integer"> 1 </cn>
                  </apply>
                  <apply>
                    <eq/>
                    <ci> CHK2 </ci>
                    <cn type="integer"> 1 </cn>
                  </apply>
                  <apply>
                    <eq/>
                    <ci> p53 </ci>
                    <cn type="integer"> 1 </cn>
                  </apply>
                  <apply>
                    <eq/>
                    <ci> p53_2 </ci>
                    <cn type="integer"> 1 </cn>
                  </apply>
                  <apply>
                    <eq/>
                    <ci> p53_3 </ci>
                    <cn type="integer"> 0 </cn>
                  </apply>
                  <apply>
                    <eq/>
                    <ci> p53_4 </ci>
                    <cn type="integer"> 1 </cn>
                  </apply>
                </apply>
                <apply>
                  <and/>
                  <apply>
                    <eq/>
                    <ci> AMPK </ci>
                    <cn type="integer"> 0 </cn>
                  </apply>
                  <apply>
                    <eq/>
                    <ci> ATR </ci>
                    <cn type="integer"> 1 </cn>
                  </apply>
                  <apply>
                    <eq/>
                    <ci> CHK1 </ci>
                    <cn type="integer"> 0 </cn>
                  </apply>
                  <apply>
                    <eq/>
                    <ci> Nuclear_Membrane </ci>
                    <cn type="integer"> 1 </cn>
                  </apply>
                  <apply>
                    <eq/>
                    <ci> cROS_H </ci>
                    <cn type="integer"> 1 </cn>
                  </apply>
                  <apply>
                    <eq/>
                    <ci> ATM </ci>
                    <cn type="integer"> 1 </cn>
                  </apply>
                  <apply>
                    <eq/>
                    <ci> CHK2 </ci>
                    <cn type="integer"> 1 </cn>
                  </apply>
                  <apply>
                    <eq/>
                    <ci> p53 </ci>
                    <cn type="integer"> 1 </cn>
                  </apply>
                  <apply>
                    <eq/>
                    <ci> p53_2 </ci>
                    <cn type="integer"> 1 </cn>
                  </apply>
                  <apply>
                    <eq/>
                    <ci> p53_3 </ci>
                    <cn type="integer"> 1 </cn>
                  </apply>
                </apply>
                <apply>
                  <and/>
                  <apply>
                    <eq/>
                    <ci> AMPK </ci>
                    <cn type="integer"> 0 </cn>
                  </apply>
                  <apply>
                    <eq/>
                    <ci> ATR </ci>
                    <cn type="integer"> 1 </cn>
                  </apply>
                  <apply>
                    <eq/>
                    <ci> CHK1 </ci>
                    <cn type="integer"> 1 </cn>
                  </apply>
                  <apply>
                    <eq/>
                    <ci> Nuclear_Membrane </ci>
                    <cn type="integer"> 1 </cn>
                  </apply>
                  <apply>
                    <eq/>
                    <ci> cROS_H </ci>
                    <cn type="integer"> 1 </cn>
                  </apply>
                  <apply>
                    <eq/>
                    <ci> p53 </ci>
                    <cn type="integer"> 0 </cn>
                  </apply>
                  <apply>
                    <eq/>
                    <ci> p53_4 </ci>
                    <cn type="integer"> 1 </cn>
                  </apply>
                </apply>
                <apply>
                  <and/>
                  <apply>
                    <eq/>
                    <ci> AMPK </ci>
                    <cn type="integer"> 0 </cn>
                  </apply>
                  <apply>
                    <eq/>
                    <ci> ATR </ci>
                    <cn type="integer"> 1 </cn>
                  </apply>
                  <apply>
                    <eq/>
                    <ci> CHK1 </ci>
                    <cn type="integer"> 1 </cn>
                  </apply>
                  <apply>
                    <eq/>
                    <ci> Nuclear_Membrane </ci>
                    <cn type="integer"> 1 </cn>
                  </apply>
                  <apply>
                    <eq/>
                    <ci> cROS_H </ci>
                    <cn type="integer"> 1 </cn>
                  </apply>
                  <apply>
                    <eq/>
                    <ci> p53 </ci>
                    <cn type="integer"> 1 </cn>
                  </apply>
                  <apply>
                    <eq/>
                    <ci> p53_2 </ci>
                    <cn type="integer"> 0 </cn>
                  </apply>
                  <apply>
                    <eq/>
                    <ci> p53_4 </ci>
                    <cn type="integer"> 1 </cn>
                  </apply>
                </apply>
                <apply>
                  <and/>
                  <apply>
                    <eq/>
                    <ci> AMPK </ci>
                    <cn type="integer"> 0 </cn>
                  </apply>
                  <apply>
                    <eq/>
                    <ci> ATR </ci>
                    <cn type="integer"> 1 </cn>
                  </apply>
                  <apply>
                    <eq/>
                    <ci> CHK1 </ci>
                    <cn type="integer"> 1 </cn>
                  </apply>
                  <apply>
                    <eq/>
                    <ci> Nuclear_Membrane </ci>
                    <cn type="integer"> 1 </cn>
                  </apply>
                  <apply>
                    <eq/>
                    <ci> cROS_H </ci>
                    <cn type="integer"> 1 </cn>
                  </apply>
                  <apply>
                    <eq/>
                    <ci> p53 </ci>
                    <cn type="integer"> 1 </cn>
                  </apply>
                  <apply>
                    <eq/>
                    <ci> p53_2 </ci>
                    <cn type="integer"> 1 </cn>
                  </apply>
                  <apply>
                    <eq/>
                    <ci> p53_3 </ci>
                    <cn type="integer"> 0 </cn>
                  </apply>
                  <apply>
                    <eq/>
                    <ci> p53_4 </ci>
                    <cn type="integer"> 1 </cn>
                  </apply>
                </apply>
                <apply>
                  <and/>
                  <apply>
                    <eq/>
                    <ci> AMPK </ci>
                    <cn type="integer"> 0 </cn>
                  </apply>
                  <apply>
                    <eq/>
                    <ci> ATR </ci>
                    <cn type="integer"> 1 </cn>
                  </apply>
                  <apply>
                    <eq/>
                    <ci> CHK1 </ci>
                    <cn type="integer"> 1 </cn>
                  </apply>
                  <apply>
                    <eq/>
                    <ci> Nuclear_Membrane </ci>
                    <cn type="integer"> 1 </cn>
                  </apply>
                  <apply>
                    <eq/>
                    <ci> cROS_H </ci>
                    <cn type="integer"> 1 </cn>
                  </apply>
                  <apply>
                    <eq/>
                    <ci> p53 </ci>
                    <cn type="integer"> 1 </cn>
                  </apply>
                  <apply>
                    <eq/>
                    <ci> p53_2 </ci>
                    <cn type="integer"> 1 </cn>
                  </apply>
                  <apply>
                    <eq/>
                    <ci> p53_3 </ci>
                    <cn type="integer"> 1 </cn>
                  </apply>
                </apply>
                <apply>
                  <and/>
                  <apply>
                    <eq/>
                    <ci> AMPK </ci>
                    <cn type="integer"> 1 </cn>
                  </apply>
                  <apply>
                    <eq/>
                    <ci> Nuclear_Membrane </ci>
                    <cn type="integer"> 1 </cn>
                  </apply>
                  <apply>
                    <eq/>
                    <ci> cROS_H </ci>
                    <cn type="integer"> 1 </cn>
                  </apply>
                  <apply>
                    <eq/>
                    <ci> p53 </ci>
                    <cn type="integer"> 0 </cn>
                  </apply>
                  <apply>
                    <eq/>
                    <ci> p53_4 </ci>
                    <cn type="integer"> 1 </cn>
                  </apply>
                </apply>
                <apply>
                  <and/>
                  <apply>
                    <eq/>
                    <ci> AMPK </ci>
                    <cn type="integer"> 1 </cn>
                  </apply>
                  <apply>
                    <eq/>
                    <ci> Nuclear_Membrane </ci>
                    <cn type="integer"> 1 </cn>
                  </apply>
                  <apply>
                    <eq/>
                    <ci> cROS_H </ci>
                    <cn type="integer"> 1 </cn>
                  </apply>
                  <apply>
                    <eq/>
                    <ci> p53 </ci>
                    <cn type="integer"> 1 </cn>
                  </apply>
                  <apply>
                    <eq/>
                    <ci> p53_2 </ci>
                    <cn type="integer"> 0 </cn>
                  </apply>
                  <apply>
                    <eq/>
                    <ci> p53_4 </ci>
                    <cn type="integer"> 1 </cn>
                  </apply>
                </apply>
                <apply>
                  <and/>
                  <apply>
                    <eq/>
                    <ci> AMPK </ci>
                    <cn type="integer"> 1 </cn>
                  </apply>
                  <apply>
                    <eq/>
                    <ci> Nuclear_Membrane </ci>
                    <cn type="integer"> 1 </cn>
                  </apply>
                  <apply>
                    <eq/>
                    <ci> cROS_H </ci>
                    <cn type="integer"> 1 </cn>
                  </apply>
                  <apply>
                    <eq/>
                    <ci> p53 </ci>
                    <cn type="integer"> 1 </cn>
                  </apply>
                  <apply>
                    <eq/>
                    <ci> p53_2 </ci>
                    <cn type="integer"> 1 </cn>
                  </apply>
                  <apply>
                    <eq/>
                    <ci> p53_3 </ci>
                    <cn type="integer"> 0 </cn>
                  </apply>
                  <apply>
                    <eq/>
                    <ci> p53_4 </ci>
                    <cn type="integer"> 1 </cn>
                  </apply>
                </apply>
                <apply>
                  <and/>
                  <apply>
                    <eq/>
                    <ci> AMPK </ci>
                    <cn type="integer"> 1 </cn>
                  </apply>
                  <apply>
                    <eq/>
                    <ci> Nuclear_Membrane </ci>
                    <cn type="integer"> 1 </cn>
                  </apply>
                  <apply>
                    <eq/>
                    <ci> cROS_H </ci>
                    <cn type="integer"> 1 </cn>
                  </apply>
                  <apply>
                    <eq/>
                    <ci> p53 </ci>
                    <cn type="integer"> 1 </cn>
                  </apply>
                  <apply>
                    <eq/>
                    <ci> p53_2 </ci>
                    <cn type="integer"> 1 </cn>
                  </apply>
                  <apply>
                    <eq/>
                    <ci> p53_3 </ci>
                    <cn type="integer"> 1 </cn>
                  </apply>
                </apply>
              </apply>
            </math>
                    </qual:functionTerm>
        </qual:listOfFunctionTerms>
      </qual:transition>
      <qual:transition qual:id="tr_Mdm2">
        <qual:listOfInputs>
          <qual:input qual:id="tr_Mdm2_in_20" qual:qualitativeSpecies="AKT_H" qual:sign="positive" qual:transitionEffect="none"/>
          <qual:input qual:id="tr_Mdm2_in_92" qual:qualitativeSpecies="ATR" qual:sign="negative" qual:transitionEffect="none"/>
          <qual:input qual:id="tr_Mdm2_in_106" qual:qualitativeSpecies="ATM" qual:sign="negative" qual:transitionEffect="none"/>
          <qual:input qual:id="tr_Mdm2_in_108" qual:qualitativeSpecies="p53" qual:sign="positive" qual:transitionEffect="none"/>
          <qual:input qual:id="tr_Mdm2_in_109" qual:qualitativeSpecies="p53_2" qual:sign="positive" qual:transitionEffect="none"/>
          <qual:input qual:id="tr_Mdm2_in_110" qual:qualitativeSpecies="p53_3" qual:sign="positive" qual:transitionEffect="none"/>
          <qual:input qual:id="tr_Mdm2_in_111" qual:qualitativeSpecies="p53_4" qual:sign="positive" qual:transitionEffect="none"/>
          <qual:input qual:id="tr_Mdm2_in_117" qual:qualitativeSpecies="Casp2" qual:sign="negative" qual:transitionEffect="none"/>
          <qual:input qual:id="tr_Mdm2_in_131" qual:qualitativeSpecies="Casp3" qual:sign="negative" qual:transitionEffect="none"/>
        </qual:listOfInputs>
        <qual:listOfOutputs>
          <qual:output qual:id="tr_Mdm2_out" qual:qualitativeSpecies="Mdm2" qual:transitionEffect="assignmentLevel"/>
        </qual:listOfOutputs>
        <qual:listOfFunctionTerms>
          <qual:defaultTerm qual:resultLevel="0">
          </qual:defaultTerm>
          <qual:functionTerm qual:resultLevel="1">
            <math xmlns="http://www.w3.org/1998/Math/MathML">            
              <apply>
                <or/>
                <apply>
                  <and/>
                  <apply>
                    <eq/>
                    <ci> AKT_H </ci>
                    <cn type="integer"> 0 </cn>
                  </apply>
                  <apply>
                    <eq/>
                    <ci> ATR </ci>
                    <cn type="integer"> 0 </cn>
                  </apply>
                  <apply>
                    <eq/>
                    <ci> ATM </ci>
                    <cn type="integer"> 0 </cn>
                  </apply>
                  <apply>
                    <eq/>
                    <ci> p53 </ci>
                    <cn type="integer"> 0 </cn>
                  </apply>
                  <apply>
                    <eq/>
                    <ci> p53_2 </ci>
                    <cn type="integer"> 0 </cn>
                  </apply>
                  <apply>
                    <eq/>
                    <ci> p53_3 </ci>
                    <cn type="integer"> 0 </cn>
                  </apply>
                  <apply>
                    <eq/>
                    <ci> p53_4 </ci>
                    <cn type="integer"> 1 </cn>
                  </apply>
                  <apply>
                    <eq/>
                    <ci> Casp2 </ci>
                    <cn type="integer"> 0 </cn>
                  </apply>
                  <apply>
                    <eq/>
                    <ci> Casp3 </ci>
                    <cn type="integer"> 0 </cn>
                  </apply>
                </apply>
                <apply>
                  <and/>
                  <apply>
                    <eq/>
                    <ci> AKT_H </ci>
                    <cn type="integer"> 0 </cn>
                  </apply>
                  <apply>
                    <eq/>
                    <ci> ATR </ci>
                    <cn type="integer"> 0 </cn>
                  </apply>
                  <apply>
                    <eq/>
                    <ci> ATM </ci>
                    <cn type="integer"> 0 </cn>
                  </apply>
                  <apply>
                    <eq/>
                    <ci> p53 </ci>
                    <cn type="integer"> 0 </cn>
                  </apply>
                  <apply>
                    <eq/>
                    <ci> p53_2 </ci>
                    <cn type="integer"> 0 </cn>
                  </apply>
                  <apply>
                    <eq/>
                    <ci> p53_3 </ci>
                    <cn type="integer"> 1 </cn>
                  </apply>
                  <apply>
                    <eq/>
                    <ci> Casp2 </ci>
                    <cn type="integer"> 0 </cn>
                  </apply>
                  <apply>
                    <eq/>
                    <ci> Casp3 </ci>
                    <cn type="integer"> 0 </cn>
                  </apply>
                </apply>
                <apply>
                  <and/>
                  <apply>
                    <eq/>
                    <ci> AKT_H </ci>
                    <cn type="integer"> 0 </cn>
                  </apply>
                  <apply>
                    <eq/>
                    <ci> ATR </ci>
                    <cn type="integer"> 0 </cn>
                  </apply>
                  <apply>
                    <eq/>
                    <ci> ATM </ci>
                    <cn type="integer"> 0 </cn>
                  </apply>
                  <apply>
                    <eq/>
                    <ci> p53 </ci>
                    <cn type="integer"> 0 </cn>
                  </apply>
                  <apply>
                    <eq/>
                    <ci> p53_2 </ci>
                    <cn type="integer"> 1 </cn>
                  </apply>
                  <apply>
                    <eq/>
                    <ci> Casp2 </ci>
                    <cn type="integer"> 0 </cn>
                  </apply>
                  <apply>
                    <eq/>
                    <ci> Casp3 </ci>
                    <cn type="integer"> 0 </cn>
                  </apply>
                </apply>
                <apply>
                  <and/>
                  <apply>
                    <eq/>
                    <ci> AKT_H </ci>
                    <cn type="integer"> 0 </cn>
                  </apply>
                  <apply>
                    <eq/>
                    <ci> ATR </ci>
                    <cn type="integer"> 0 </cn>
                  </apply>
                  <apply>
                    <eq/>
                    <ci> ATM </ci>
                    <cn type="integer"> 0 </cn>
                  </apply>
                  <apply>
                    <eq/>
                    <ci> p53 </ci>
                    <cn type="integer"> 1 </cn>
                  </apply>
                  <apply>
                    <eq/>
                    <ci> Casp2 </ci>
                    <cn type="integer"> 0 </cn>
                  </apply>
                  <apply>
                    <eq/>
                    <ci> Casp3 </ci>
                    <cn type="integer"> 0 </cn>
                  </apply>
                </apply>
                <apply>
                  <and/>
                  <apply>
                    <eq/>
                    <ci> AKT_H </ci>
                    <cn type="integer"> 1 </cn>
                  </apply>
                  <apply>
                    <eq/>
                    <ci> ATR </ci>
                    <cn type="integer"> 0 </cn>
                  </apply>
                  <apply>
                    <eq/>
                    <ci> ATM </ci>
                    <cn type="integer"> 0 </cn>
                  </apply>
                  <apply>
                    <eq/>
                    <ci> Casp2 </ci>
                    <cn type="integer"> 0 </cn>
                  </apply>
                  <apply>
                    <eq/>
                    <ci> Casp3 </ci>
                    <cn type="integer"> 0 </cn>
                  </apply>
                </apply>
              </apply>
            </math>
                    </qual:functionTerm>
        </qual:listOfFunctionTerms>
      </qual:transition>
      <qual:transition qual:id="tr_p21_H">
        <qual:listOfInputs>
          <qual:input qual:id="tr_p21_H_in_28" qual:qualitativeSpecies="p21_mRNA" qual:sign="positive" qual:transitionEffect="none"/>
          <qual:input qual:id="tr_p21_H_in_64" qual:qualitativeSpecies="p21" qual:sign="positive" qual:transitionEffect="none"/>
          <qual:input qual:id="tr_p21_H_in_110" qual:qualitativeSpecies="p53_3" qual:sign="positive" qual:transitionEffect="none"/>
          <qual:input qual:id="tr_p21_H_in_131" qual:qualitativeSpecies="Casp3" qual:sign="negative" qual:transitionEffect="none"/>
        </qual:listOfInputs>
        <qual:listOfOutputs>
          <qual:output qual:id="tr_p21_H_out" qual:qualitativeSpecies="p21_H" qual:transitionEffect="assignmentLevel"/>
        </qual:listOfOutputs>
        <qual:listOfFunctionTerms>
          <qual:defaultTerm qual:resultLevel="0">
          </qual:defaultTerm>
          <qual:functionTerm qual:resultLevel="1">
            <math xmlns="http://www.w3.org/1998/Math/MathML">            
              <apply>
                <and/>
                <apply>
                  <eq/>
                  <ci> p21_mRNA </ci>
                  <cn type="integer"> 1 </cn>
                </apply>
                <apply>
                  <eq/>
                  <ci> p21 </ci>
                  <cn type="integer"> 1 </cn>
                </apply>
                <apply>
                  <eq/>
                  <ci> p53_3 </ci>
                  <cn type="integer"> 1 </cn>
                </apply>
                <apply>
                  <eq/>
                  <ci> Casp3 </ci>
                  <cn type="integer"> 0 </cn>
                </apply>
              </apply>
            </math>
                    </qual:functionTerm>
        </qual:listOfFunctionTerms>
      </qual:transition>
      <qual:transition qual:id="tr_Trail">
        <qual:listOfInputs>
          <qual:input qual:id="tr_Trail_in_114" qual:qualitativeSpecies="Trail" qual:sign="positive" qual:transitionEffect="none"/>
        </qual:listOfInputs>
        <qual:listOfOutputs>
          <qual:output qual:id="tr_Trail_out" qual:qualitativeSpecies="Trail" qual:transitionEffect="assignmentLevel"/>
        </qual:listOfOutputs>
        <qual:listOfFunctionTerms>
          <qual:defaultTerm qual:resultLevel="0">
          </qual:defaultTerm>
          <qual:functionTerm qual:resultLevel="1">
            <math xmlns="http://www.w3.org/1998/Math/MathML">            
              <apply>
                <eq/>
                <ci> Trail </ci>
                <cn type="integer"> 1 </cn>
              </apply>
            </math>
                    </qual:functionTerm>
        </qual:listOfFunctionTerms>
      </qual:transition>
      <qual:transition qual:id="tr_DR4_5">
        <qual:listOfInputs>
          <qual:input qual:id="tr_DR4_5_in_114" qual:qualitativeSpecies="Trail" qual:sign="positive" qual:transitionEffect="none"/>
        </qual:listOfInputs>
        <qual:listOfOutputs>
          <qual:output qual:id="tr_DR4_5_out" qual:qualitativeSpecies="DR4_5" qual:transitionEffect="assignmentLevel"/>
        </qual:listOfOutputs>
        <qual:listOfFunctionTerms>
          <qual:defaultTerm qual:resultLevel="0">
          </qual:defaultTerm>
          <qual:functionTerm qual:resultLevel="1">
            <math xmlns="http://www.w3.org/1998/Math/MathML">            
              <apply>
                <eq/>
                <ci> Trail </ci>
                <cn type="integer"> 1 </cn>
              </apply>
            </math>
                    </qual:functionTerm>
        </qual:listOfFunctionTerms>
      </qual:transition>
      <qual:transition qual:id="tr_Casp8">
        <qual:listOfInputs>
          <qual:input qual:id="tr_Casp8_in_115" qual:qualitativeSpecies="DR4_5" qual:sign="positive" qual:transitionEffect="none"/>
          <qual:input qual:id="tr_Casp8_in_131" qual:qualitativeSpecies="Casp3" qual:sign="positive" qual:transitionEffect="none"/>
        </qual:listOfInputs>
        <qual:listOfOutputs>
          <qual:output qual:id="tr_Casp8_out" qual:qualitativeSpecies="Casp8" qual:transitionEffect="assignmentLevel"/>
        </qual:listOfOutputs>
        <qual:listOfFunctionTerms>
          <qual:defaultTerm qual:resultLevel="0">
          </qual:defaultTerm>
          <qual:functionTerm qual:resultLevel="1">
            <math xmlns="http://www.w3.org/1998/Math/MathML">            
              <apply>
                <or/>
                <apply>
                  <and/>
                  <apply>
                    <eq/>
                    <ci> DR4_5 </ci>
                    <cn type="integer"> 0 </cn>
                  </apply>
                  <apply>
                    <eq/>
                    <ci> Casp3 </ci>
                    <cn type="integer"> 1 </cn>
                  </apply>
                </apply>
                <apply>
                  <eq/>
                  <ci> DR4_5 </ci>
                  <cn type="integer"> 1 </cn>
                </apply>
              </apply>
            </math>
                    </qual:functionTerm>
        </qual:listOfFunctionTerms>
      </qual:transition>
      <qual:transition qual:id="tr_Casp2">
        <qual:listOfInputs>
          <qual:input qual:id="tr_Casp2_in_85" qual:qualitativeSpecies="CyclinB" qual:sign="negative" qual:transitionEffect="none"/>
          <qual:input qual:id="tr_Casp2_in_87" qual:qualitativeSpecies="Cdk1" qual:sign="negative" qual:transitionEffect="none"/>
          <qual:input qual:id="tr_Casp2_in_96" qual:qualitativeSpecies="U_Kinetochores" qual:sign="positive" qual:transitionEffect="none"/>
          <qual:input qual:id="tr_Casp2_in_98" qual:qualitativeSpecies="Bipolar_Spindle" qual:sign="negative" qual:transitionEffect="none"/>
          <qual:input qual:id="tr_Casp2_in_100" qual:qualitativeSpecies="Mad2" qual:sign="positive" qual:transitionEffect="none"/>
          <qual:input qual:id="tr_Casp2_in_131" qual:qualitativeSpecies="Casp3" qual:sign="positive" qual:transitionEffect="none"/>
        </qual:listOfInputs>
        <qual:listOfOutputs>
          <qual:output qual:id="tr_Casp2_out" qual:qualitativeSpecies="Casp2" qual:transitionEffect="assignmentLevel"/>
        </qual:listOfOutputs>
        <qual:listOfFunctionTerms>
          <qual:defaultTerm qual:resultLevel="0">
          </qual:defaultTerm>
          <qual:functionTerm qual:resultLevel="1">
            <math xmlns="http://www.w3.org/1998/Math/MathML">            
              <apply>
                <or/>
                <apply>
                  <and/>
                  <apply>
                    <eq/>
                    <ci> CyclinB </ci>
                    <cn type="integer"> 0 </cn>
                  </apply>
                  <apply>
                    <eq/>
                    <ci> U_Kinetochores </ci>
                    <cn type="integer"> 0 </cn>
                  </apply>
                  <apply>
                    <eq/>
                    <ci> Casp3 </ci>
                    <cn type="integer"> 1 </cn>
                  </apply>
                </apply>
                <apply>
                  <and/>
                  <apply>
                    <eq/>
                    <ci> CyclinB </ci>
                    <cn type="integer"> 0 </cn>
                  </apply>
                  <apply>
                    <eq/>
                    <ci> U_Kinetochores </ci>
                    <cn type="integer"> 1 </cn>
                  </apply>
                  <apply>
                    <eq/>
                    <ci> Mad2 </ci>
                    <cn type="integer"> 0 </cn>
                  </apply>
                  <apply>
                    <eq/>
                    <ci> Casp3 </ci>
                    <cn type="integer"> 1 </cn>
                  </apply>
                </apply>
                <apply>
                  <and/>
                  <apply>
                    <eq/>
                    <ci> CyclinB </ci>
                    <cn type="integer"> 0 </cn>
                  </apply>
                  <apply>
                    <eq/>
                    <ci> U_Kinetochores </ci>
                    <cn type="integer"> 1 </cn>
                  </apply>
                  <apply>
                    <eq/>
                    <ci> Mad2 </ci>
                    <cn type="integer"> 1 </cn>
                  </apply>
                </apply>
                <apply>
                  <and/>
                  <apply>
                    <eq/>
                    <ci> CyclinB </ci>
                    <cn type="integer"> 1 </cn>
                  </apply>
                  <apply>
                    <eq/>
                    <ci> Cdk1 </ci>
                    <cn type="integer"> 0 </cn>
                  </apply>
                  <apply>
                    <eq/>
                    <ci> U_Kinetochores </ci>
                    <cn type="integer"> 0 </cn>
                  </apply>
                  <apply>
                    <eq/>
                    <ci> Casp3 </ci>
                    <cn type="integer"> 1 </cn>
                  </apply>
                </apply>
                <apply>
                  <and/>
                  <apply>
                    <eq/>
                    <ci> CyclinB </ci>
                    <cn type="integer"> 1 </cn>
                  </apply>
                  <apply>
                    <eq/>
                    <ci> Cdk1 </ci>
                    <cn type="integer"> 0 </cn>
                  </apply>
                  <apply>
                    <eq/>
                    <ci> U_Kinetochores </ci>
                    <cn type="integer"> 1 </cn>
                  </apply>
                  <apply>
                    <eq/>
                    <ci> Mad2 </ci>
                    <cn type="integer"> 0 </cn>
                  </apply>
                  <apply>
                    <eq/>
                    <ci> Casp3 </ci>
                    <cn type="integer"> 1 </cn>
                  </apply>
                </apply>
                <apply>
                  <and/>
                  <apply>
                    <eq/>
                    <ci> CyclinB </ci>
                    <cn type="integer"> 1 </cn>
                  </apply>
                  <apply>
                    <eq/>
                    <ci> Cdk1 </ci>
                    <cn type="integer"> 0 </cn>
                  </apply>
                  <apply>
                    <eq/>
                    <ci> U_Kinetochores </ci>
                    <cn type="integer"> 1 </cn>
                  </apply>
                  <apply>
                    <eq/>
                    <ci> Mad2 </ci>
                    <cn type="integer"> 1 </cn>
                  </apply>
                </apply>
                <apply>
                  <and/>
                  <apply>
                    <eq/>
                    <ci> CyclinB </ci>
                    <cn type="integer"> 1 </cn>
                  </apply>
                  <apply>
                    <eq/>
                    <ci> Cdk1 </ci>
                    <cn type="integer"> 1 </cn>
                  </apply>
                  <apply>
                    <eq/>
                    <ci> U_Kinetochores </ci>
                    <cn type="integer"> 0 </cn>
                  </apply>
                  <apply>
                    <eq/>
                    <ci> Casp3 </ci>
                    <cn type="integer"> 1 </cn>
                  </apply>
                </apply>
                <apply>
                  <and/>
                  <apply>
                    <eq/>
                    <ci> CyclinB </ci>
                    <cn type="integer"> 1 </cn>
                  </apply>
                  <apply>
                    <eq/>
                    <ci> Cdk1 </ci>
                    <cn type="integer"> 1 </cn>
                  </apply>
                  <apply>
                    <eq/>
                    <ci> U_Kinetochores </ci>
                    <cn type="integer"> 1 </cn>
                  </apply>
                  <apply>
                    <eq/>
                    <ci> Bipolar_Spindle </ci>
                    <cn type="integer"> 0 </cn>
                  </apply>
                  <apply>
                    <eq/>
                    <ci> Mad2 </ci>
                    <cn type="integer"> 0 </cn>
                  </apply>
                  <apply>
                    <eq/>
                    <ci> Casp3 </ci>
                    <cn type="integer"> 1 </cn>
                  </apply>
                </apply>
                <apply>
                  <and/>
                  <apply>
                    <eq/>
                    <ci> CyclinB </ci>
                    <cn type="integer"> 1 </cn>
                  </apply>
                  <apply>
                    <eq/>
                    <ci> Cdk1 </ci>
                    <cn type="integer"> 1 </cn>
                  </apply>
                  <apply>
                    <eq/>
                    <ci> U_Kinetochores </ci>
                    <cn type="integer"> 1 </cn>
                  </apply>
                  <apply>
                    <eq/>
                    <ci> Bipolar_Spindle </ci>
                    <cn type="integer"> 0 </cn>
                  </apply>
                  <apply>
                    <eq/>
                    <ci> Mad2 </ci>
                    <cn type="integer"> 1 </cn>
                  </apply>
                </apply>
                <apply>
                  <and/>
                  <apply>
                    <eq/>
                    <ci> CyclinB </ci>
                    <cn type="integer"> 1 </cn>
                  </apply>
                  <apply>
                    <eq/>
                    <ci> Cdk1 </ci>
                    <cn type="integer"> 1 </cn>
                  </apply>
                  <apply>
                    <eq/>
                    <ci> U_Kinetochores </ci>
                    <cn type="integer"> 1 </cn>
                  </apply>
                  <apply>
                    <eq/>
                    <ci> Bipolar_Spindle </ci>
                    <cn type="integer"> 1 </cn>
                  </apply>
                  <apply>
                    <eq/>
                    <ci> Casp3 </ci>
                    <cn type="integer"> 1 </cn>
                  </apply>
                </apply>
              </apply>
            </math>
                    </qual:functionTerm>
        </qual:listOfFunctionTerms>
      </qual:transition>
      <qual:transition qual:id="tr_MCL_1">
        <qual:listOfInputs>
          <qual:input qual:id="tr_MCL_1_in_12" qual:qualitativeSpecies="ERK" qual:sign="positive" qual:transitionEffect="none"/>
          <qual:input qual:id="tr_MCL_1_in_17" qual:qualitativeSpecies="AKT_B" qual:sign="positive" qual:transitionEffect="none"/>
          <qual:input qual:id="tr_MCL_1_in_36" qual:qualitativeSpecies="GSK3" qual:sign="negative" qual:transitionEffect="none"/>
          <qual:input qual:id="tr_MCL_1_in_69" qual:qualitativeSpecies="E2F1" qual:sign="negative" qual:transitionEffect="none"/>
          <qual:input qual:id="tr_MCL_1_in_85" qual:qualitativeSpecies="CyclinB" qual:sign="negative" qual:transitionEffect="none"/>
          <qual:input qual:id="tr_MCL_1_in_87" qual:qualitativeSpecies="Cdk1" qual:sign="negative" qual:transitionEffect="none"/>
          <qual:input qual:id="tr_MCL_1_in_96" qual:qualitativeSpecies="U_Kinetochores" qual:sign="negative" qual:transitionEffect="none"/>
          <qual:input qual:id="tr_MCL_1_in_117" qual:qualitativeSpecies="Casp2" qual:sign="negative" qual:transitionEffect="none"/>
          <qual:input qual:id="tr_MCL_1_in_131" qual:qualitativeSpecies="Casp3" qual:sign="negative" qual:transitionEffect="none"/>
        </qual:listOfInputs>
        <qual:listOfOutputs>
          <qual:output qual:id="tr_MCL_1_out" qual:qualitativeSpecies="MCL_1" qual:transitionEffect="assignmentLevel"/>
        </qual:listOfOutputs>
        <qual:listOfFunctionTerms>
          <qual:defaultTerm qual:resultLevel="0">
          </qual:defaultTerm>
          <qual:functionTerm qual:resultLevel="1">
            <math xmlns="http://www.w3.org/1998/Math/MathML">            
              <apply>
                <or/>
                <apply>
                  <and/>
                  <apply>
                    <eq/>
                    <ci> ERK </ci>
                    <cn type="integer"> 0 </cn>
                  </apply>
                  <apply>
                    <eq/>
                    <ci> AKT_B </ci>
                    <cn type="integer"> 0 </cn>
                  </apply>
                  <apply>
                    <eq/>
                    <ci> GSK3 </ci>
                    <cn type="integer"> 0 </cn>
                  </apply>
                  <apply>
                    <eq/>
                    <ci> CyclinB </ci>
                    <cn type="integer"> 0 </cn>
                  </apply>
                  <apply>
                    <eq/>
                    <ci> Casp2 </ci>
                    <cn type="integer"> 0 </cn>
                  </apply>
                  <apply>
                    <eq/>
                    <ci> Casp3 </ci>
                    <cn type="integer"> 0 </cn>
                  </apply>
                </apply>
                <apply>
                  <and/>
                  <apply>
                    <eq/>
                    <ci> ERK </ci>
                    <cn type="integer"> 0 </cn>
                  </apply>
                  <apply>
                    <eq/>
                    <ci> AKT_B </ci>
                    <cn type="integer"> 0 </cn>
                  </apply>
                  <apply>
                    <eq/>
                    <ci> GSK3 </ci>
                    <cn type="integer"> 0 </cn>
                  </apply>
                  <apply>
                    <eq/>
                    <ci> CyclinB </ci>
                    <cn type="integer"> 1 </cn>
                  </apply>
                  <apply>
                    <eq/>
                    <ci> Cdk1 </ci>
                    <cn type="integer"> 0 </cn>
                  </apply>
                  <apply>
                    <eq/>
                    <ci> Casp2 </ci>
                    <cn type="integer"> 0 </cn>
                  </apply>
                  <apply>
                    <eq/>
                    <ci> Casp3 </ci>
                    <cn type="integer"> 0 </cn>
                  </apply>
                </apply>
                <apply>
                  <and/>
                  <apply>
                    <eq/>
                    <ci> ERK </ci>
                    <cn type="integer"> 0 </cn>
                  </apply>
                  <apply>
                    <eq/>
                    <ci> AKT_B </ci>
                    <cn type="integer"> 0 </cn>
                  </apply>
                  <apply>
                    <eq/>
                    <ci> GSK3 </ci>
                    <cn type="integer"> 0 </cn>
                  </apply>
                  <apply>
                    <eq/>
                    <ci> CyclinB </ci>
                    <cn type="integer"> 1 </cn>
                  </apply>
                  <apply>
                    <eq/>
                    <ci> Cdk1 </ci>
                    <cn type="integer"> 1 </cn>
                  </apply>
                  <apply>
                    <eq/>
                    <ci> U_Kinetochores </ci>
                    <cn type="integer"> 0 </cn>
                  </apply>
                  <apply>
                    <eq/>
                    <ci> Casp2 </ci>
                    <cn type="integer"> 0 </cn>
                  </apply>
                  <apply>
                    <eq/>
                    <ci> Casp3 </ci>
                    <cn type="integer"> 0 </cn>
                  </apply>
                </apply>
                <apply>
                  <and/>
                  <apply>
                    <eq/>
                    <ci> ERK </ci>
                    <cn type="integer"> 0 </cn>
                  </apply>
                  <apply>
                    <eq/>
                    <ci> AKT_B </ci>
                    <cn type="integer"> 1 </cn>
                  </apply>
                  <apply>
                    <eq/>
                    <ci> GSK3 </ci>
                    <cn type="integer"> 0 </cn>
                  </apply>
                  <apply>
                    <eq/>
                    <ci> CyclinB </ci>
                    <cn type="integer"> 0 </cn>
                  </apply>
                  <apply>
                    <eq/>
                    <ci> Casp2 </ci>
                    <cn type="integer"> 0 </cn>
                  </apply>
                  <apply>
                    <eq/>
                    <ci> Casp3 </ci>
                    <cn type="integer"> 0 </cn>
                  </apply>
                </apply>
                <apply>
                  <and/>
                  <apply>
                    <eq/>
                    <ci> ERK </ci>
                    <cn type="integer"> 0 </cn>
                  </apply>
                  <apply>
                    <eq/>
                    <ci> AKT_B </ci>
                    <cn type="integer"> 1 </cn>
                  </apply>
                  <apply>
                    <eq/>
                    <ci> GSK3 </ci>
                    <cn type="integer"> 0 </cn>
                  </apply>
                  <apply>
                    <eq/>
                    <ci> CyclinB </ci>
                    <cn type="integer"> 1 </cn>
                  </apply>
                  <apply>
                    <eq/>
                    <ci> Cdk1 </ci>
                    <cn type="integer"> 0 </cn>
                  </apply>
                  <apply>
                    <eq/>
                    <ci> Casp2 </ci>
                    <cn type="integer"> 0 </cn>
                  </apply>
                  <apply>
                    <eq/>
                    <ci> Casp3 </ci>
                    <cn type="integer"> 0 </cn>
                  </apply>
                </apply>
                <apply>
                  <and/>
                  <apply>
                    <eq/>
                    <ci> ERK </ci>
                    <cn type="integer"> 0 </cn>
                  </apply>
                  <apply>
                    <eq/>
                    <ci> AKT_B </ci>
                    <cn type="integer"> 1 </cn>
                  </apply>
                  <apply>
                    <eq/>
                    <ci> GSK3 </ci>
                    <cn type="integer"> 0 </cn>
                  </apply>
                  <apply>
                    <eq/>
                    <ci> CyclinB </ci>
                    <cn type="integer"> 1 </cn>
                  </apply>
                  <apply>
                    <eq/>
                    <ci> Cdk1 </ci>
                    <cn type="integer"> 1 </cn>
                  </apply>
                  <apply>
                    <eq/>
                    <ci> U_Kinetochores </ci>
                    <cn type="integer"> 0 </cn>
                  </apply>
                  <apply>
                    <eq/>
                    <ci> Casp2 </ci>
                    <cn type="integer"> 0 </cn>
                  </apply>
                  <apply>
                    <eq/>
                    <ci> Casp3 </ci>
                    <cn type="integer"> 0 </cn>
                  </apply>
                </apply>
                <apply>
                  <and/>
                  <apply>
                    <eq/>
                    <ci> ERK </ci>
                    <cn type="integer"> 0 </cn>
                  </apply>
                  <apply>
                    <eq/>
                    <ci> AKT_B </ci>
                    <cn type="integer"> 1 </cn>
                  </apply>
                  <apply>
                    <eq/>
                    <ci> GSK3 </ci>
                    <cn type="integer"> 1 </cn>
                  </apply>
                  <apply>
                    <eq/>
                    <ci> E2F1 </ci>
                    <cn type="integer"> 0 </cn>
                  </apply>
                  <apply>
                    <eq/>
                    <ci> CyclinB </ci>
                    <cn type="integer"> 0 </cn>
                  </apply>
                  <apply>
                    <eq/>
                    <ci> Casp2 </ci>
                    <cn type="integer"> 0 </cn>
                  </apply>
                  <apply>
                    <eq/>
                    <ci> Casp3 </ci>
                    <cn type="integer"> 0 </cn>
                  </apply>
                </apply>
                <apply>
                  <and/>
                  <apply>
                    <eq/>
                    <ci> ERK </ci>
                    <cn type="integer"> 0 </cn>
                  </apply>
                  <apply>
                    <eq/>
                    <ci> AKT_B </ci>
                    <cn type="integer"> 1 </cn>
                  </apply>
                  <apply>
                    <eq/>
                    <ci> GSK3 </ci>
                    <cn type="integer"> 1 </cn>
                  </apply>
                  <apply>
                    <eq/>
                    <ci> E2F1 </ci>
                    <cn type="integer"> 0 </cn>
                  </apply>
                  <apply>
                    <eq/>
                    <ci> CyclinB </ci>
                    <cn type="integer"> 1 </cn>
                  </apply>
                  <apply>
                    <eq/>
                    <ci> Cdk1 </ci>
                    <cn type="integer"> 0 </cn>
                  </apply>
                  <apply>
                    <eq/>
                    <ci> Casp2 </ci>
                    <cn type="integer"> 0 </cn>
                  </apply>
                  <apply>
                    <eq/>
                    <ci> Casp3 </ci>
                    <cn type="integer"> 0 </cn>
                  </apply>
                </apply>
                <apply>
                  <and/>
                  <apply>
                    <eq/>
                    <ci> ERK </ci>
                    <cn type="integer"> 0 </cn>
                  </apply>
                  <apply>
                    <eq/>
                    <ci> AKT_B </ci>
                    <cn type="integer"> 1 </cn>
                  </apply>
                  <apply>
                    <eq/>
                    <ci> GSK3 </ci>
                    <cn type="integer"> 1 </cn>
                  </apply>
                  <apply>
                    <eq/>
                    <ci> E2F1 </ci>
                    <cn type="integer"> 0 </cn>
                  </apply>
                  <apply>
                    <eq/>
                    <ci> CyclinB </ci>
                    <cn type="integer"> 1 </cn>
                  </apply>
                  <apply>
                    <eq/>
                    <ci> Cdk1 </ci>
                    <cn type="integer"> 1 </cn>
                  </apply>
                  <apply>
                    <eq/>
                    <ci> U_Kinetochores </ci>
                    <cn type="integer"> 0 </cn>
                  </apply>
                  <apply>
                    <eq/>
                    <ci> Casp2 </ci>
                    <cn type="integer"> 0 </cn>
                  </apply>
                  <apply>
                    <eq/>
                    <ci> Casp3 </ci>
                    <cn type="integer"> 0 </cn>
                  </apply>
                </apply>
                <apply>
                  <and/>
                  <apply>
                    <eq/>
                    <ci> ERK </ci>
                    <cn type="integer"> 1 </cn>
                  </apply>
                  <apply>
                    <eq/>
                    <ci> AKT_B </ci>
                    <cn type="integer"> 0 </cn>
                  </apply>
                  <apply>
                    <eq/>
                    <ci> GSK3 </ci>
                    <cn type="integer"> 0 </cn>
                  </apply>
                  <apply>
                    <eq/>
                    <ci> CyclinB </ci>
                    <cn type="integer"> 0 </cn>
                  </apply>
                  <apply>
                    <eq/>
                    <ci> Casp2 </ci>
                    <cn type="integer"> 0 </cn>
                  </apply>
                  <apply>
                    <eq/>
                    <ci> Casp3 </ci>
                    <cn type="integer"> 0 </cn>
                  </apply>
                </apply>
                <apply>
                  <and/>
                  <apply>
                    <eq/>
                    <ci> ERK </ci>
                    <cn type="integer"> 1 </cn>
                  </apply>
                  <apply>
                    <eq/>
                    <ci> AKT_B </ci>
                    <cn type="integer"> 0 </cn>
                  </apply>
                  <apply>
                    <eq/>
                    <ci> GSK3 </ci>
                    <cn type="integer"> 0 </cn>
                  </apply>
                  <apply>
                    <eq/>
                    <ci> CyclinB </ci>
                    <cn type="integer"> 1 </cn>
                  </apply>
                  <apply>
                    <eq/>
                    <ci> Cdk1 </ci>
                    <cn type="integer"> 0 </cn>
                  </apply>
                  <apply>
                    <eq/>
                    <ci> Casp2 </ci>
                    <cn type="integer"> 0 </cn>
                  </apply>
                  <apply>
                    <eq/>
                    <ci> Casp3 </ci>
                    <cn type="integer"> 0 </cn>
                  </apply>
                </apply>
                <apply>
                  <and/>
                  <apply>
                    <eq/>
                    <ci> ERK </ci>
                    <cn type="integer"> 1 </cn>
                  </apply>
                  <apply>
                    <eq/>
                    <ci> AKT_B </ci>
                    <cn type="integer"> 0 </cn>
                  </apply>
                  <apply>
                    <eq/>
                    <ci> GSK3 </ci>
                    <cn type="integer"> 0 </cn>
                  </apply>
                  <apply>
                    <eq/>
                    <ci> CyclinB </ci>
                    <cn type="integer"> 1 </cn>
                  </apply>
                  <apply>
                    <eq/>
                    <ci> Cdk1 </ci>
                    <cn type="integer"> 1 </cn>
                  </apply>
                  <apply>
                    <eq/>
                    <ci> U_Kinetochores </ci>
                    <cn type="integer"> 0 </cn>
                  </apply>
                  <apply>
                    <eq/>
                    <ci> Casp2 </ci>
                    <cn type="integer"> 0 </cn>
                  </apply>
                  <apply>
                    <eq/>
                    <ci> Casp3 </ci>
                    <cn type="integer"> 0 </cn>
                  </apply>
                </apply>
                <apply>
                  <and/>
                  <apply>
                    <eq/>
                    <ci> ERK </ci>
                    <cn type="integer"> 1 </cn>
                  </apply>
                  <apply>
                    <eq/>
                    <ci> AKT_B </ci>
                    <cn type="integer"> 1 </cn>
                  </apply>
                  <apply>
                    <eq/>
                    <ci> CyclinB </ci>
                    <cn type="integer"> 0 </cn>
                  </apply>
                  <apply>
                    <eq/>
                    <ci> Casp2 </ci>
                    <cn type="integer"> 0 </cn>
                  </apply>
                  <apply>
                    <eq/>
                    <ci> Casp3 </ci>
                    <cn type="integer"> 0 </cn>
                  </apply>
                </apply>
                <apply>
                  <and/>
                  <apply>
                    <eq/>
                    <ci> ERK </ci>
                    <cn type="integer"> 1 </cn>
                  </apply>
                  <apply>
                    <eq/>
                    <ci> AKT_B </ci>
                    <cn type="integer"> 1 </cn>
                  </apply>
                  <apply>
                    <eq/>
                    <ci> CyclinB </ci>
                    <cn type="integer"> 1 </cn>
                  </apply>
                  <apply>
                    <eq/>
                    <ci> Cdk1 </ci>
                    <cn type="integer"> 0 </cn>
                  </apply>
                  <apply>
                    <eq/>
                    <ci> Casp2 </ci>
                    <cn type="integer"> 0 </cn>
                  </apply>
                  <apply>
                    <eq/>
                    <ci> Casp3 </ci>
                    <cn type="integer"> 0 </cn>
                  </apply>
                </apply>
                <apply>
                  <and/>
                  <apply>
                    <eq/>
                    <ci> ERK </ci>
                    <cn type="integer"> 1 </cn>
                  </apply>
                  <apply>
                    <eq/>
                    <ci> AKT_B </ci>
                    <cn type="integer"> 1 </cn>
                  </apply>
                  <apply>
                    <eq/>
                    <ci> CyclinB </ci>
                    <cn type="integer"> 1 </cn>
                  </apply>
                  <apply>
                    <eq/>
                    <ci> Cdk1 </ci>
                    <cn type="integer"> 1 </cn>
                  </apply>
                  <apply>
                    <eq/>
                    <ci> U_Kinetochores </ci>
                    <cn type="integer"> 0 </cn>
                  </apply>
                  <apply>
                    <eq/>
                    <ci> Casp2 </ci>
                    <cn type="integer"> 0 </cn>
                  </apply>
                  <apply>
                    <eq/>
                    <ci> Casp3 </ci>
                    <cn type="integer"> 0 </cn>
                  </apply>
                </apply>
              </apply>
            </math>
                    </qual:functionTerm>
        </qual:listOfFunctionTerms>
      </qual:transition>
      <qual:transition qual:id="tr_BCLXL">
        <qual:listOfInputs>
          <qual:input qual:id="tr_BCLXL_in_82" qual:qualitativeSpecies="Plk1" qual:sign="positive" qual:transitionEffect="none"/>
          <qual:input qual:id="tr_BCLXL_in_85" qual:qualitativeSpecies="CyclinB" qual:sign="negative" qual:transitionEffect="none"/>
          <qual:input qual:id="tr_BCLXL_in_87" qual:qualitativeSpecies="Cdk1" qual:sign="negative" qual:transitionEffect="none"/>
          <qual:input qual:id="tr_BCLXL_in_96" qual:qualitativeSpecies="U_Kinetochores" qual:sign="negative" qual:transitionEffect="none"/>
          <qual:input qual:id="tr_BCLXL_in_98" qual:qualitativeSpecies="Bipolar_Spindle" qual:sign="positive" qual:transitionEffect="none"/>
          <qual:input qual:id="tr_BCLXL_in_118" qual:qualitativeSpecies="MCL_1" qual:sign="positive" qual:transitionEffect="none"/>
          <qual:input qual:id="tr_BCLXL_in_120" qual:qualitativeSpecies="BCL2" qual:sign="positive" qual:transitionEffect="none"/>
          <qual:input qual:id="tr_BCLXL_in_121" qual:qualitativeSpecies="BAD" qual:sign="negative" qual:transitionEffect="none"/>
          <qual:input qual:id="tr_BCLXL_in_131" qual:qualitativeSpecies="Casp3" qual:sign="negative" qual:transitionEffect="none"/>
        </qual:listOfInputs>
        <qual:listOfOutputs>
          <qual:output qual:id="tr_BCLXL_out" qual:qualitativeSpecies="BCLXL" qual:transitionEffect="assignmentLevel"/>
        </qual:listOfOutputs>
        <qual:listOfFunctionTerms>
          <qual:defaultTerm qual:resultLevel="0">
          </qual:defaultTerm>
          <qual:functionTerm qual:resultLevel="1">
            <math xmlns="http://www.w3.org/1998/Math/MathML">            
              <apply>
                <or/>
                <apply>
                  <and/>
                  <apply>
                    <eq/>
                    <ci> Plk1 </ci>
                    <cn type="integer"> 0 </cn>
                  </apply>
                  <apply>
                    <eq/>
                    <ci> CyclinB </ci>
                    <cn type="integer"> 0 </cn>
                  </apply>
                  <apply>
                    <eq/>
                    <ci> U_Kinetochores </ci>
                    <cn type="integer"> 0 </cn>
                  </apply>
                  <apply>
                    <eq/>
                    <ci> BCL2 </ci>
                    <cn type="integer"> 0 </cn>
                  </apply>
                  <apply>
                    <eq/>
                    <ci> BAD </ci>
                    <cn type="integer"> 0 </cn>
                  </apply>
                  <apply>
                    <eq/>
                    <ci> Casp3 </ci>
                    <cn type="integer"> 0 </cn>
                  </apply>
                </apply>
                <apply>
                  <and/>
                  <apply>
                    <eq/>
                    <ci> Plk1 </ci>
                    <cn type="integer"> 0 </cn>
                  </apply>
                  <apply>
                    <eq/>
                    <ci> CyclinB </ci>
                    <cn type="integer"> 0 </cn>
                  </apply>
                  <apply>
                    <eq/>
                    <ci> U_Kinetochores </ci>
                    <cn type="integer"> 0 </cn>
                  </apply>
                  <apply>
                    <eq/>
                    <ci> BCL2 </ci>
                    <cn type="integer"> 1 </cn>
                  </apply>
                  <apply>
                    <eq/>
                    <ci> Casp3 </ci>
                    <cn type="integer"> 0 </cn>
                  </apply>
                </apply>
                <apply>
                  <and/>
                  <apply>
                    <eq/>
                    <ci> Plk1 </ci>
                    <cn type="integer"> 0 </cn>
                  </apply>
                  <apply>
                    <eq/>
                    <ci> CyclinB </ci>
                    <cn type="integer"> 0 </cn>
                  </apply>
                  <apply>
                    <eq/>
                    <ci> U_Kinetochores </ci>
                    <cn type="integer"> 1 </cn>
                  </apply>
                  <apply>
                    <eq/>
                    <ci> MCL_1 </ci>
                    <cn type="integer"> 1 </cn>
                  </apply>
                  <apply>
                    <eq/>
                    <ci> BCL2 </ci>
                    <cn type="integer"> 1 </cn>
                  </apply>
                  <apply>
                    <eq/>
                    <ci> Casp3 </ci>
                    <cn type="integer"> 0 </cn>
                  </apply>
                </apply>
                <apply>
                  <and/>
                  <apply>
                    <eq/>
                    <ci> Plk1 </ci>
                    <cn type="integer"> 0 </cn>
                  </apply>
                  <apply>
                    <eq/>
                    <ci> CyclinB </ci>
                    <cn type="integer"> 1 </cn>
                  </apply>
                  <apply>
                    <eq/>
                    <ci> Cdk1 </ci>
                    <cn type="integer"> 0 </cn>
                  </apply>
                  <apply>
                    <eq/>
                    <ci> U_Kinetochores </ci>
                    <cn type="integer"> 0 </cn>
                  </apply>
                  <apply>
                    <eq/>
                    <ci> BCL2 </ci>
                    <cn type="integer"> 0 </cn>
                  </apply>
                  <apply>
                    <eq/>
                    <ci> BAD </ci>
                    <cn type="integer"> 0 </cn>
                  </apply>
                  <apply>
                    <eq/>
                    <ci> Casp3 </ci>
                    <cn type="integer"> 0 </cn>
                  </apply>
                </apply>
                <apply>
                  <and/>
                  <apply>
                    <eq/>
                    <ci> Plk1 </ci>
                    <cn type="integer"> 0 </cn>
                  </apply>
                  <apply>
                    <eq/>
                    <ci> CyclinB </ci>
                    <cn type="integer"> 1 </cn>
                  </apply>
                  <apply>
                    <eq/>
                    <ci> Cdk1 </ci>
                    <cn type="integer"> 0 </cn>
                  </apply>
                  <apply>
                    <eq/>
                    <ci> U_Kinetochores </ci>
                    <cn type="integer"> 0 </cn>
                  </apply>
                  <apply>
                    <eq/>
                    <ci> BCL2 </ci>
                    <cn type="integer"> 1 </cn>
                  </apply>
                  <apply>
                    <eq/>
                    <ci> Casp3 </ci>
                    <cn type="integer"> 0 </cn>
                  </apply>
                </apply>
                <apply>
                  <and/>
                  <apply>
                    <eq/>
                    <ci> Plk1 </ci>
                    <cn type="integer"> 0 </cn>
                  </apply>
                  <apply>
                    <eq/>
                    <ci> CyclinB </ci>
                    <cn type="integer"> 1 </cn>
                  </apply>
                  <apply>
                    <eq/>
                    <ci> Cdk1 </ci>
                    <cn type="integer"> 0 </cn>
                  </apply>
                  <apply>
                    <eq/>
                    <ci> U_Kinetochores </ci>
                    <cn type="integer"> 1 </cn>
                  </apply>
                  <apply>
                    <eq/>
                    <ci> MCL_1 </ci>
                    <cn type="integer"> 1 </cn>
                  </apply>
                  <apply>
                    <eq/>
                    <ci> BCL2 </ci>
                    <cn type="integer"> 1 </cn>
                  </apply>
                  <apply>
                    <eq/>
                    <ci> Casp3 </ci>
                    <cn type="integer"> 0 </cn>
                  </apply>
                </apply>
                <apply>
                  <and/>
                  <apply>
                    <eq/>
                    <ci> Plk1 </ci>
                    <cn type="integer"> 0 </cn>
                  </apply>
                  <apply>
                    <eq/>
                    <ci> CyclinB </ci>
                    <cn type="integer"> 1 </cn>
                  </apply>
                  <apply>
                    <eq/>
                    <ci> Cdk1 </ci>
                    <cn type="integer"> 1 </cn>
                  </apply>
                  <apply>
                    <eq/>
                    <ci> U_Kinetochores </ci>
                    <cn type="integer"> 0 </cn>
                  </apply>
                  <apply>
                    <eq/>
                    <ci> BCL2 </ci>
                    <cn type="integer"> 0 </cn>
                  </apply>
                  <apply>
                    <eq/>
                    <ci> BAD </ci>
                    <cn type="integer"> 0 </cn>
                  </apply>
                  <apply>
                    <eq/>
                    <ci> Casp3 </ci>
                    <cn type="integer"> 0 </cn>
                  </apply>
                </apply>
                <apply>
                  <and/>
                  <apply>
                    <eq/>
                    <ci> Plk1 </ci>
                    <cn type="integer"> 0 </cn>
                  </apply>
                  <apply>
                    <eq/>
                    <ci> CyclinB </ci>
                    <cn type="integer"> 1 </cn>
                  </apply>
                  <apply>
                    <eq/>
                    <ci> Cdk1 </ci>
                    <cn type="integer"> 1 </cn>
                  </apply>
                  <apply>
                    <eq/>
                    <ci> U_Kinetochores </ci>
                    <cn type="integer"> 0 </cn>
                  </apply>
                  <apply>
                    <eq/>
                    <ci> BCL2 </ci>
                    <cn type="integer"> 1 </cn>
                  </apply>
                  <apply>
                    <eq/>
                    <ci> Casp3 </ci>
                    <cn type="integer"> 0 </cn>
                  </apply>
                </apply>
                <apply>
                  <and/>
                  <apply>
                    <eq/>
                    <ci> Plk1 </ci>
                    <cn type="integer"> 1 </cn>
                  </apply>
                  <apply>
                    <eq/>
                    <ci> CyclinB </ci>
                    <cn type="integer"> 0 </cn>
                  </apply>
                  <apply>
                    <eq/>
                    <ci> BCL2 </ci>
                    <cn type="integer"> 0 </cn>
                  </apply>
                  <apply>
                    <eq/>
                    <ci> BAD </ci>
                    <cn type="integer"> 0 </cn>
                  </apply>
                  <apply>
                    <eq/>
                    <ci> Casp3 </ci>
                    <cn type="integer"> 0 </cn>
                  </apply>
                </apply>
                <apply>
                  <and/>
                  <apply>
                    <eq/>
                    <ci> Plk1 </ci>
                    <cn type="integer"> 1 </cn>
                  </apply>
                  <apply>
                    <eq/>
                    <ci> CyclinB </ci>
                    <cn type="integer"> 0 </cn>
                  </apply>
                  <apply>
                    <eq/>
                    <ci> BCL2 </ci>
                    <cn type="integer"> 1 </cn>
                  </apply>
                  <apply>
                    <eq/>
                    <ci> Casp3 </ci>
                    <cn type="integer"> 0 </cn>
                  </apply>
                </apply>
                <apply>
                  <and/>
                  <apply>
                    <eq/>
                    <ci> Plk1 </ci>
                    <cn type="integer"> 1 </cn>
                  </apply>
                  <apply>
                    <eq/>
                    <ci> CyclinB </ci>
                    <cn type="integer"> 1 </cn>
                  </apply>
                  <apply>
                    <eq/>
                    <ci> Cdk1 </ci>
                    <cn type="integer"> 0 </cn>
                  </apply>
                  <apply>
                    <eq/>
                    <ci> BCL2 </ci>
                    <cn type="integer"> 0 </cn>
                  </apply>
                  <apply>
                    <eq/>
                    <ci> BAD </ci>
                    <cn type="integer"> 0 </cn>
                  </apply>
                  <apply>
                    <eq/>
                    <ci> Casp3 </ci>
                    <cn type="integer"> 0 </cn>
                  </apply>
                </apply>
                <apply>
                  <and/>
                  <apply>
                    <eq/>
                    <ci> Plk1 </ci>
                    <cn type="integer"> 1 </cn>
                  </apply>
                  <apply>
                    <eq/>
                    <ci> CyclinB </ci>
                    <cn type="integer"> 1 </cn>
                  </apply>
                  <apply>
                    <eq/>
                    <ci> Cdk1 </ci>
                    <cn type="integer"> 0 </cn>
                  </apply>
                  <apply>
                    <eq/>
                    <ci> BCL2 </ci>
                    <cn type="integer"> 1 </cn>
                  </apply>
                  <apply>
                    <eq/>
                    <ci> Casp3 </ci>
                    <cn type="integer"> 0 </cn>
                  </apply>
                </apply>
                <apply>
                  <and/>
                  <apply>
                    <eq/>
                    <ci> Plk1 </ci>
                    <cn type="integer"> 1 </cn>
                  </apply>
                  <apply>
                    <eq/>
                    <ci> CyclinB </ci>
                    <cn type="integer"> 1 </cn>
                  </apply>
                  <apply>
                    <eq/>
                    <ci> Cdk1 </ci>
                    <cn type="integer"> 1 </cn>
                  </apply>
                  <apply>
                    <eq/>
                    <ci> U_Kinetochores </ci>
                    <cn type="integer"> 0 </cn>
                  </apply>
                  <apply>
                    <eq/>
                    <ci> BCL2 </ci>
                    <cn type="integer"> 0 </cn>
                  </apply>
                  <apply>
                    <eq/>
                    <ci> BAD </ci>
                    <cn type="integer"> 0 </cn>
                  </apply>
                  <apply>
                    <eq/>
                    <ci> Casp3 </ci>
                    <cn type="integer"> 0 </cn>
                  </apply>
                </apply>
                <apply>
                  <and/>
                  <apply>
                    <eq/>
                    <ci> Plk1 </ci>
                    <cn type="integer"> 1 </cn>
                  </apply>
                  <apply>
                    <eq/>
                    <ci> CyclinB </ci>
                    <cn type="integer"> 1 </cn>
                  </apply>
                  <apply>
                    <eq/>
                    <ci> Cdk1 </ci>
                    <cn type="integer"> 1 </cn>
                  </apply>
                  <apply>
                    <eq/>
                    <ci> U_Kinetochores </ci>
                    <cn type="integer"> 0 </cn>
                  </apply>
                  <apply>
                    <eq/>
                    <ci> BCL2 </ci>
                    <cn type="integer"> 1 </cn>
                  </apply>
                  <apply>
                    <eq/>
                    <ci> Casp3 </ci>
                    <cn type="integer"> 0 </cn>
                  </apply>
                </apply>
                <apply>
                  <and/>
                  <apply>
                    <eq/>
                    <ci> Plk1 </ci>
                    <cn type="integer"> 1 </cn>
                  </apply>
                  <apply>
                    <eq/>
                    <ci> CyclinB </ci>
                    <cn type="integer"> 1 </cn>
                  </apply>
                  <apply>
                    <eq/>
                    <ci> Cdk1 </ci>
                    <cn type="integer"> 1 </cn>
                  </apply>
                  <apply>
                    <eq/>
                    <ci> U_Kinetochores </ci>
                    <cn type="integer"> 1 </cn>
                  </apply>
                  <apply>
                    <eq/>
                    <ci> Bipolar_Spindle </ci>
                    <cn type="integer"> 0 </cn>
                  </apply>
                  <apply>
                    <eq/>
                    <ci> MCL_1 </ci>
                    <cn type="integer"> 1 </cn>
                  </apply>
                  <apply>
                    <eq/>
                    <ci> BCL2 </ci>
                    <cn type="integer"> 1 </cn>
                  </apply>
                  <apply>
                    <eq/>
                    <ci> Casp3 </ci>
                    <cn type="integer"> 0 </cn>
                  </apply>
                </apply>
                <apply>
                  <and/>
                  <apply>
                    <eq/>
                    <ci> Plk1 </ci>
                    <cn type="integer"> 1 </cn>
                  </apply>
                  <apply>
                    <eq/>
                    <ci> CyclinB </ci>
                    <cn type="integer"> 1 </cn>
                  </apply>
                  <apply>
                    <eq/>
                    <ci> Cdk1 </ci>
                    <cn type="integer"> 1 </cn>
                  </apply>
                  <apply>
                    <eq/>
                    <ci> U_Kinetochores </ci>
                    <cn type="integer"> 1 </cn>
                  </apply>
                  <apply>
                    <eq/>
                    <ci> Bipolar_Spindle </ci>
                    <cn type="integer"> 1 </cn>
                  </apply>
                  <apply>
                    <eq/>
                    <ci> BCL2 </ci>
                    <cn type="integer"> 0 </cn>
                  </apply>
                  <apply>
                    <eq/>
                    <ci> BAD </ci>
                    <cn type="integer"> 0 </cn>
                  </apply>
                  <apply>
                    <eq/>
                    <ci> Casp3 </ci>
                    <cn type="integer"> 0 </cn>
                  </apply>
                </apply>
                <apply>
                  <and/>
                  <apply>
                    <eq/>
                    <ci> Plk1 </ci>
                    <cn type="integer"> 1 </cn>
                  </apply>
                  <apply>
                    <eq/>
                    <ci> CyclinB </ci>
                    <cn type="integer"> 1 </cn>
                  </apply>
                  <apply>
                    <eq/>
                    <ci> Cdk1 </ci>
                    <cn type="integer"> 1 </cn>
                  </apply>
                  <apply>
                    <eq/>
                    <ci> U_Kinetochores </ci>
                    <cn type="integer"> 1 </cn>
                  </apply>
                  <apply>
                    <eq/>
                    <ci> Bipolar_Spindle </ci>
                    <cn type="integer"> 1 </cn>
                  </apply>
                  <apply>
                    <eq/>
                    <ci> BCL2 </ci>
                    <cn type="integer"> 1 </cn>
                  </apply>
                  <apply>
                    <eq/>
                    <ci> Casp3 </ci>
                    <cn type="integer"> 0 </cn>
                  </apply>
                </apply>
              </apply>
            </math>
                    </qual:functionTerm>
        </qual:listOfFunctionTerms>
      </qual:transition>
      <qual:transition qual:id="tr_BCL2">
        <qual:listOfInputs>
          <qual:input qual:id="tr_BCL2_in_44" qual:qualitativeSpecies="HIF1" qual:sign="negative" qual:transitionEffect="none"/>
          <qual:input qual:id="tr_BCL2_in_82" qual:qualitativeSpecies="Plk1" qual:sign="positive" qual:transitionEffect="none"/>
          <qual:input qual:id="tr_BCL2_in_85" qual:qualitativeSpecies="CyclinB" qual:sign="negative" qual:transitionEffect="none"/>
          <qual:input qual:id="tr_BCL2_in_87" qual:qualitativeSpecies="Cdk1" qual:sign="negative" qual:transitionEffect="none"/>
          <qual:input qual:id="tr_BCL2_in_96" qual:qualitativeSpecies="U_Kinetochores" qual:sign="negative" qual:transitionEffect="none"/>
          <qual:input qual:id="tr_BCL2_in_118" qual:qualitativeSpecies="MCL_1" qual:sign="positive" qual:transitionEffect="none"/>
          <qual:input qual:id="tr_BCL2_in_119" qual:qualitativeSpecies="BCLXL" qual:sign="positive" qual:transitionEffect="none"/>
          <qual:input qual:id="tr_BCL2_in_121" qual:qualitativeSpecies="BAD" qual:sign="negative" qual:transitionEffect="none"/>
          <qual:input qual:id="tr_BCL2_in_122" qual:qualitativeSpecies="BIK" qual:sign="negative" qual:transitionEffect="none"/>
          <qual:input qual:id="tr_BCL2_in_123" qual:qualitativeSpecies="BIM" qual:sign="negative" qual:transitionEffect="none"/>
          <qual:input qual:id="tr_BCL2_in_124" qual:qualitativeSpecies="BID" qual:sign="negative" qual:transitionEffect="none"/>
          <qual:input qual:id="tr_BCL2_in_131" qual:qualitativeSpecies="Casp3" qual:sign="negative" qual:transitionEffect="none"/>
        </qual:listOfInputs>
        <qual:listOfOutputs>
          <qual:output qual:id="tr_BCL2_out" qual:qualitativeSpecies="BCL2" qual:transitionEffect="assignmentLevel"/>
        </qual:listOfOutputs>
        <qual:listOfFunctionTerms>
          <qual:defaultTerm qual:resultLevel="0">
          </qual:defaultTerm>
          <qual:functionTerm qual:resultLevel="1">
            <math xmlns="http://www.w3.org/1998/Math/MathML">            
              <apply>
                <or/>
                <apply>
                  <and/>
                  <apply>
                    <eq/>
                    <ci> HIF1 </ci>
                    <cn type="integer"> 0 </cn>
                  </apply>
                  <apply>
                    <eq/>
                    <ci> Plk1 </ci>
                    <cn type="integer"> 0 </cn>
                  </apply>
                  <apply>
                    <eq/>
                    <ci> U_Kinetochores </ci>
                    <cn type="integer"> 0 </cn>
                  </apply>
                  <apply>
                    <eq/>
                    <ci> BAD </ci>
                    <cn type="integer"> 0 </cn>
                  </apply>
                  <apply>
                    <eq/>
                    <ci> BIK </ci>
                    <cn type="integer"> 0 </cn>
                  </apply>
                  <apply>
                    <eq/>
                    <ci> BIM </ci>
                    <cn type="integer"> 0 </cn>
                  </apply>
                  <apply>
                    <eq/>
                    <ci> Casp3 </ci>
                    <cn type="integer"> 0 </cn>
                  </apply>
                </apply>
                <apply>
                  <and/>
                  <apply>
                    <eq/>
                    <ci> HIF1 </ci>
                    <cn type="integer"> 0 </cn>
                  </apply>
                  <apply>
                    <eq/>
                    <ci> Plk1 </ci>
                    <cn type="integer"> 0 </cn>
                  </apply>
                  <apply>
                    <eq/>
                    <ci> U_Kinetochores </ci>
                    <cn type="integer"> 1 </cn>
                  </apply>
                  <apply>
                    <eq/>
                    <ci> MCL_1 </ci>
                    <cn type="integer"> 1 </cn>
                  </apply>
                  <apply>
                    <eq/>
                    <ci> BCLXL </ci>
                    <cn type="integer"> 1 </cn>
                  </apply>
                  <apply>
                    <eq/>
                    <ci> BAD </ci>
                    <cn type="integer"> 0 </cn>
                  </apply>
                  <apply>
                    <eq/>
                    <ci> BIK </ci>
                    <cn type="integer"> 0 </cn>
                  </apply>
                  <apply>
                    <eq/>
                    <ci> BIM </ci>
                    <cn type="integer"> 0 </cn>
                  </apply>
                  <apply>
                    <eq/>
                    <ci> Casp3 </ci>
                    <cn type="integer"> 0 </cn>
                  </apply>
                </apply>
                <apply>
                  <and/>
                  <apply>
                    <eq/>
                    <ci> HIF1 </ci>
                    <cn type="integer"> 0 </cn>
                  </apply>
                  <apply>
                    <eq/>
                    <ci> Plk1 </ci>
                    <cn type="integer"> 1 </cn>
                  </apply>
                  <apply>
                    <eq/>
                    <ci> CyclinB </ci>
                    <cn type="integer"> 0 </cn>
                  </apply>
                  <apply>
                    <eq/>
                    <ci> BAD </ci>
                    <cn type="integer"> 0 </cn>
                  </apply>
                  <apply>
                    <eq/>
                    <ci> BIK </ci>
                    <cn type="integer"> 0 </cn>
                  </apply>
                  <apply>
                    <eq/>
                    <ci> BIM </ci>
                    <cn type="integer"> 0 </cn>
                  </apply>
                  <apply>
                    <eq/>
                    <ci> Casp3 </ci>
                    <cn type="integer"> 0 </cn>
                  </apply>
                </apply>
                <apply>
                  <and/>
                  <apply>
                    <eq/>
                    <ci> HIF1 </ci>
                    <cn type="integer"> 0 </cn>
                  </apply>
                  <apply>
                    <eq/>
                    <ci> Plk1 </ci>
                    <cn type="integer"> 1 </cn>
                  </apply>
                  <apply>
                    <eq/>
                    <ci> CyclinB </ci>
                    <cn type="integer"> 1 </cn>
                  </apply>
                  <apply>
                    <eq/>
                    <ci> Cdk1 </ci>
                    <cn type="integer"> 0 </cn>
                  </apply>
                  <apply>
                    <eq/>
                    <ci> BAD </ci>
                    <cn type="integer"> 0 </cn>
                  </apply>
                  <apply>
                    <eq/>
                    <ci> BIK </ci>
                    <cn type="integer"> 0 </cn>
                  </apply>
                  <apply>
                    <eq/>
                    <ci> BIM </ci>
                    <cn type="integer"> 0 </cn>
                  </apply>
                  <apply>
                    <eq/>
                    <ci> Casp3 </ci>
                    <cn type="integer"> 0 </cn>
                  </apply>
                </apply>
                <apply>
                  <and/>
                  <apply>
                    <eq/>
                    <ci> HIF1 </ci>
                    <cn type="integer"> 0 </cn>
                  </apply>
                  <apply>
                    <eq/>
                    <ci> Plk1 </ci>
                    <cn type="integer"> 1 </cn>
                  </apply>
                  <apply>
                    <eq/>
                    <ci> CyclinB </ci>
                    <cn type="integer"> 1 </cn>
                  </apply>
                  <apply>
                    <eq/>
                    <ci> Cdk1 </ci>
                    <cn type="integer"> 1 </cn>
                  </apply>
                  <apply>
                    <eq/>
                    <ci> U_Kinetochores </ci>
                    <cn type="integer"> 0 </cn>
                  </apply>
                  <apply>
                    <eq/>
                    <ci> BAD </ci>
                    <cn type="integer"> 0 </cn>
                  </apply>
                  <apply>
                    <eq/>
                    <ci> BIK </ci>
                    <cn type="integer"> 0 </cn>
                  </apply>
                  <apply>
                    <eq/>
                    <ci> BIM </ci>
                    <cn type="integer"> 0 </cn>
                  </apply>
                  <apply>
                    <eq/>
                    <ci> Casp3 </ci>
                    <cn type="integer"> 0 </cn>
                  </apply>
                </apply>
                <apply>
                  <and/>
                  <apply>
                    <eq/>
                    <ci> HIF1 </ci>
                    <cn type="integer"> 0 </cn>
                  </apply>
                  <apply>
                    <eq/>
                    <ci> Plk1 </ci>
                    <cn type="integer"> 1 </cn>
                  </apply>
                  <apply>
                    <eq/>
                    <ci> CyclinB </ci>
                    <cn type="integer"> 1 </cn>
                  </apply>
                  <apply>
                    <eq/>
                    <ci> Cdk1 </ci>
                    <cn type="integer"> 1 </cn>
                  </apply>
                  <apply>
                    <eq/>
                    <ci> U_Kinetochores </ci>
                    <cn type="integer"> 1 </cn>
                  </apply>
                  <apply>
                    <eq/>
                    <ci> MCL_1 </ci>
                    <cn type="integer"> 0 </cn>
                  </apply>
                  <apply>
                    <eq/>
                    <ci> BCLXL </ci>
                    <cn type="integer"> 1 </cn>
                  </apply>
                  <apply>
                    <eq/>
                    <ci> BAD </ci>
                    <cn type="integer"> 0 </cn>
                  </apply>
                  <apply>
                    <eq/>
                    <ci> BIK </ci>
                    <cn type="integer"> 0 </cn>
                  </apply>
                  <apply>
                    <eq/>
                    <ci> BIM </ci>
                    <cn type="integer"> 0 </cn>
                  </apply>
                  <apply>
                    <eq/>
                    <ci> Casp3 </ci>
                    <cn type="integer"> 0 </cn>
                  </apply>
                </apply>
                <apply>
                  <and/>
                  <apply>
                    <eq/>
                    <ci> HIF1 </ci>
                    <cn type="integer"> 0 </cn>
                  </apply>
                  <apply>
                    <eq/>
                    <ci> Plk1 </ci>
                    <cn type="integer"> 1 </cn>
                  </apply>
                  <apply>
                    <eq/>
                    <ci> CyclinB </ci>
                    <cn type="integer"> 1 </cn>
                  </apply>
                  <apply>
                    <eq/>
                    <ci> Cdk1 </ci>
                    <cn type="integer"> 1 </cn>
                  </apply>
                  <apply>
                    <eq/>
                    <ci> U_Kinetochores </ci>
                    <cn type="integer"> 1 </cn>
                  </apply>
                  <apply>
                    <eq/>
                    <ci> MCL_1 </ci>
                    <cn type="integer"> 1 </cn>
                  </apply>
                  <apply>
                    <eq/>
                    <ci> BAD </ci>
                    <cn type="integer"> 0 </cn>
                  </apply>
                  <apply>
                    <eq/>
                    <ci> BIK </ci>
                    <cn type="integer"> 0 </cn>
                  </apply>
                  <apply>
                    <eq/>
                    <ci> BIM </ci>
                    <cn type="integer"> 0 </cn>
                  </apply>
                  <apply>
                    <eq/>
                    <ci> Casp3 </ci>
                    <cn type="integer"> 0 </cn>
                  </apply>
                </apply>
                <apply>
                  <and/>
                  <apply>
                    <eq/>
                    <ci> HIF1 </ci>
                    <cn type="integer"> 1 </cn>
                  </apply>
                  <apply>
                    <eq/>
                    <ci> Plk1 </ci>
                    <cn type="integer"> 0 </cn>
                  </apply>
                  <apply>
                    <eq/>
                    <ci> U_Kinetochores </ci>
                    <cn type="integer"> 0 </cn>
                  </apply>
                  <apply>
                    <eq/>
                    <ci> BAD </ci>
                    <cn type="integer"> 0 </cn>
                  </apply>
                  <apply>
                    <eq/>
                    <ci> BIK </ci>
                    <cn type="integer"> 0 </cn>
                  </apply>
                  <apply>
                    <eq/>
                    <ci> BIM </ci>
                    <cn type="integer"> 0 </cn>
                  </apply>
                  <apply>
                    <eq/>
                    <ci> BID </ci>
                    <cn type="integer"> 0 </cn>
                  </apply>
                  <apply>
                    <eq/>
                    <ci> Casp3 </ci>
                    <cn type="integer"> 0 </cn>
                  </apply>
                </apply>
                <apply>
                  <and/>
                  <apply>
                    <eq/>
                    <ci> HIF1 </ci>
                    <cn type="integer"> 1 </cn>
                  </apply>
                  <apply>
                    <eq/>
                    <ci> Plk1 </ci>
                    <cn type="integer"> 0 </cn>
                  </apply>
                  <apply>
                    <eq/>
                    <ci> U_Kinetochores </ci>
                    <cn type="integer"> 1 </cn>
                  </apply>
                  <apply>
                    <eq/>
                    <ci> MCL_1 </ci>
                    <cn type="integer"> 1 </cn>
                  </apply>
                  <apply>
                    <eq/>
                    <ci> BCLXL </ci>
                    <cn type="integer"> 1 </cn>
                  </apply>
                  <apply>
                    <eq/>
                    <ci> BAD </ci>
                    <cn type="integer"> 0 </cn>
                  </apply>
                  <apply>
                    <eq/>
                    <ci> BIK </ci>
                    <cn type="integer"> 0 </cn>
                  </apply>
                  <apply>
                    <eq/>
                    <ci> BIM </ci>
                    <cn type="integer"> 0 </cn>
                  </apply>
                  <apply>
                    <eq/>
                    <ci> BID </ci>
                    <cn type="integer"> 0 </cn>
                  </apply>
                  <apply>
                    <eq/>
                    <ci> Casp3 </ci>
                    <cn type="integer"> 0 </cn>
                  </apply>
                </apply>
                <apply>
                  <and/>
                  <apply>
                    <eq/>
                    <ci> HIF1 </ci>
                    <cn type="integer"> 1 </cn>
                  </apply>
                  <apply>
                    <eq/>
                    <ci> Plk1 </ci>
                    <cn type="integer"> 1 </cn>
                  </apply>
                  <apply>
                    <eq/>
                    <ci> CyclinB </ci>
                    <cn type="integer"> 0 </cn>
                  </apply>
                  <apply>
                    <eq/>
                    <ci> BAD </ci>
                    <cn type="integer"> 0 </cn>
                  </apply>
                  <apply>
                    <eq/>
                    <ci> BIK </ci>
                    <cn type="integer"> 0 </cn>
                  </apply>
                  <apply>
                    <eq/>
                    <ci> BIM </ci>
                    <cn type="integer"> 0 </cn>
                  </apply>
                  <apply>
                    <eq/>
                    <ci> BID </ci>
                    <cn type="integer"> 0 </cn>
                  </apply>
                  <apply>
                    <eq/>
                    <ci> Casp3 </ci>
                    <cn type="integer"> 0 </cn>
                  </apply>
                </apply>
                <apply>
                  <and/>
                  <apply>
                    <eq/>
                    <ci> HIF1 </ci>
                    <cn type="integer"> 1 </cn>
                  </apply>
                  <apply>
                    <eq/>
                    <ci> Plk1 </ci>
                    <cn type="integer"> 1 </cn>
                  </apply>
                  <apply>
                    <eq/>
                    <ci> CyclinB </ci>
                    <cn type="integer"> 1 </cn>
                  </apply>
                  <apply>
                    <eq/>
                    <ci> Cdk1 </ci>
                    <cn type="integer"> 0 </cn>
                  </apply>
                  <apply>
                    <eq/>
                    <ci> BAD </ci>
                    <cn type="integer"> 0 </cn>
                  </apply>
                  <apply>
                    <eq/>
                    <ci> BIK </ci>
                    <cn type="integer"> 0 </cn>
                  </apply>
                  <apply>
                    <eq/>
                    <ci> BIM </ci>
                    <cn type="integer"> 0 </cn>
                  </apply>
                  <apply>
                    <eq/>
                    <ci> BID </ci>
                    <cn type="integer"> 0 </cn>
                  </apply>
                  <apply>
                    <eq/>
                    <ci> Casp3 </ci>
                    <cn type="integer"> 0 </cn>
                  </apply>
                </apply>
                <apply>
                  <and/>
                  <apply>
                    <eq/>
                    <ci> HIF1 </ci>
                    <cn type="integer"> 1 </cn>
                  </apply>
                  <apply>
                    <eq/>
                    <ci> Plk1 </ci>
                    <cn type="integer"> 1 </cn>
                  </apply>
                  <apply>
                    <eq/>
                    <ci> CyclinB </ci>
                    <cn type="integer"> 1 </cn>
                  </apply>
                  <apply>
                    <eq/>
                    <ci> Cdk1 </ci>
                    <cn type="integer"> 1 </cn>
                  </apply>
                  <apply>
                    <eq/>
                    <ci> U_Kinetochores </ci>
                    <cn type="integer"> 0 </cn>
                  </apply>
                  <apply>
                    <eq/>
                    <ci> BAD </ci>
                    <cn type="integer"> 0 </cn>
                  </apply>
                  <apply>
                    <eq/>
                    <ci> BIK </ci>
                    <cn type="integer"> 0 </cn>
                  </apply>
                  <apply>
                    <eq/>
                    <ci> BIM </ci>
                    <cn type="integer"> 0 </cn>
                  </apply>
                  <apply>
                    <eq/>
                    <ci> BID </ci>
                    <cn type="integer"> 0 </cn>
                  </apply>
                  <apply>
                    <eq/>
                    <ci> Casp3 </ci>
                    <cn type="integer"> 0 </cn>
                  </apply>
                </apply>
                <apply>
                  <and/>
                  <apply>
                    <eq/>
                    <ci> HIF1 </ci>
                    <cn type="integer"> 1 </cn>
                  </apply>
                  <apply>
                    <eq/>
                    <ci> Plk1 </ci>
                    <cn type="integer"> 1 </cn>
                  </apply>
                  <apply>
                    <eq/>
                    <ci> CyclinB </ci>
                    <cn type="integer"> 1 </cn>
                  </apply>
                  <apply>
                    <eq/>
                    <ci> Cdk1 </ci>
                    <cn type="integer"> 1 </cn>
                  </apply>
                  <apply>
                    <eq/>
                    <ci> U_Kinetochores </ci>
                    <cn type="integer"> 1 </cn>
                  </apply>
                  <apply>
                    <eq/>
                    <ci> MCL_1 </ci>
                    <cn type="integer"> 0 </cn>
                  </apply>
                  <apply>
                    <eq/>
                    <ci> BCLXL </ci>
                    <cn type="integer"> 1 </cn>
                  </apply>
                  <apply>
                    <eq/>
                    <ci> BAD </ci>
                    <cn type="integer"> 0 </cn>
                  </apply>
                  <apply>
                    <eq/>
                    <ci> BIK </ci>
                    <cn type="integer"> 0 </cn>
                  </apply>
                  <apply>
                    <eq/>
                    <ci> BIM </ci>
                    <cn type="integer"> 0 </cn>
                  </apply>
                  <apply>
                    <eq/>
                    <ci> BID </ci>
                    <cn type="integer"> 0 </cn>
                  </apply>
                  <apply>
                    <eq/>
                    <ci> Casp3 </ci>
                    <cn type="integer"> 0 </cn>
                  </apply>
                </apply>
                <apply>
                  <and/>
                  <apply>
                    <eq/>
                    <ci> HIF1 </ci>
                    <cn type="integer"> 1 </cn>
                  </apply>
                  <apply>
                    <eq/>
                    <ci> Plk1 </ci>
                    <cn type="integer"> 1 </cn>
                  </apply>
                  <apply>
                    <eq/>
                    <ci> CyclinB </ci>
                    <cn type="integer"> 1 </cn>
                  </apply>
                  <apply>
                    <eq/>
                    <ci> Cdk1 </ci>
                    <cn type="integer"> 1 </cn>
                  </apply>
                  <apply>
                    <eq/>
                    <ci> U_Kinetochores </ci>
                    <cn type="integer"> 1 </cn>
                  </apply>
                  <apply>
                    <eq/>
                    <ci> MCL_1 </ci>
                    <cn type="integer"> 1 </cn>
                  </apply>
                  <apply>
                    <eq/>
                    <ci> BAD </ci>
                    <cn type="integer"> 0 </cn>
                  </apply>
                  <apply>
                    <eq/>
                    <ci> BIK </ci>
                    <cn type="integer"> 0 </cn>
                  </apply>
                  <apply>
                    <eq/>
                    <ci> BIM </ci>
                    <cn type="integer"> 0 </cn>
                  </apply>
                  <apply>
                    <eq/>
                    <ci> BID </ci>
                    <cn type="integer"> 0 </cn>
                  </apply>
                  <apply>
                    <eq/>
                    <ci> Casp3 </ci>
                    <cn type="integer"> 0 </cn>
                  </apply>
                </apply>
              </apply>
            </math>
                    </qual:functionTerm>
        </qual:listOfFunctionTerms>
      </qual:transition>
      <qual:transition qual:id="tr_BAD">
        <qual:listOfInputs>
          <qual:input qual:id="tr_BAD_in_12" qual:qualitativeSpecies="ERK" qual:sign="negative" qual:transitionEffect="none"/>
          <qual:input qual:id="tr_BAD_in_17" qual:qualitativeSpecies="AKT_B" qual:sign="negative" qual:transitionEffect="none"/>
          <qual:input qual:id="tr_BAD_in_20" qual:qualitativeSpecies="AKT_H" qual:sign="negative" qual:transitionEffect="none"/>
          <qual:input qual:id="tr_BAD_in_34" qual:qualitativeSpecies="S6K" qual:sign="negative" qual:transitionEffect="none"/>
          <qual:input qual:id="tr_BAD_in_116" qual:qualitativeSpecies="Casp8" qual:sign="positive" qual:transitionEffect="none"/>
          <qual:input qual:id="tr_BAD_in_131" qual:qualitativeSpecies="Casp3" qual:sign="positive" qual:transitionEffect="none"/>
        </qual:listOfInputs>
        <qual:listOfOutputs>
          <qual:output qual:id="tr_BAD_out" qual:qualitativeSpecies="BAD" qual:transitionEffect="assignmentLevel"/>
        </qual:listOfOutputs>
        <qual:listOfFunctionTerms>
          <qual:defaultTerm qual:resultLevel="0">
          </qual:defaultTerm>
          <qual:functionTerm qual:resultLevel="1">
            <math xmlns="http://www.w3.org/1998/Math/MathML">            
              <apply>
                <or/>
                <apply>
                  <and/>
                  <apply>
                    <eq/>
                    <ci> ERK </ci>
                    <cn type="integer"> 0 </cn>
                  </apply>
                  <apply>
                    <eq/>
                    <ci> AKT_B </ci>
                    <cn type="integer"> 0 </cn>
                  </apply>
                  <apply>
                    <eq/>
                    <ci> AKT_H </ci>
                    <cn type="integer"> 0 </cn>
                  </apply>
                  <apply>
                    <eq/>
                    <ci> S6K </ci>
                    <cn type="integer"> 0 </cn>
                  </apply>
                </apply>
                <apply>
                  <and/>
                  <apply>
                    <eq/>
                    <ci> ERK </ci>
                    <cn type="integer"> 0 </cn>
                  </apply>
                  <apply>
                    <eq/>
                    <ci> AKT_B </ci>
                    <cn type="integer"> 0 </cn>
                  </apply>
                  <apply>
                    <eq/>
                    <ci> AKT_H </ci>
                    <cn type="integer"> 0 </cn>
                  </apply>
                  <apply>
                    <eq/>
                    <ci> S6K </ci>
                    <cn type="integer"> 1 </cn>
                  </apply>
                  <apply>
                    <eq/>
                    <ci> Casp8 </ci>
                    <cn type="integer"> 0 </cn>
                  </apply>
                  <apply>
                    <eq/>
                    <ci> Casp3 </ci>
                    <cn type="integer"> 1 </cn>
                  </apply>
                </apply>
                <apply>
                  <and/>
                  <apply>
                    <eq/>
                    <ci> ERK </ci>
                    <cn type="integer"> 0 </cn>
                  </apply>
                  <apply>
                    <eq/>
                    <ci> AKT_B </ci>
                    <cn type="integer"> 0 </cn>
                  </apply>
                  <apply>
                    <eq/>
                    <ci> AKT_H </ci>
                    <cn type="integer"> 0 </cn>
                  </apply>
                  <apply>
                    <eq/>
                    <ci> S6K </ci>
                    <cn type="integer"> 1 </cn>
                  </apply>
                  <apply>
                    <eq/>
                    <ci> Casp8 </ci>
                    <cn type="integer"> 1 </cn>
                  </apply>
                </apply>
                <apply>
                  <and/>
                  <apply>
                    <eq/>
                    <ci> ERK </ci>
                    <cn type="integer"> 0 </cn>
                  </apply>
                  <apply>
                    <eq/>
                    <ci> AKT_B </ci>
                    <cn type="integer"> 0 </cn>
                  </apply>
                  <apply>
                    <eq/>
                    <ci> AKT_H </ci>
                    <cn type="integer"> 1 </cn>
                  </apply>
                  <apply>
                    <eq/>
                    <ci> Casp8 </ci>
                    <cn type="integer"> 0 </cn>
                  </apply>
                  <apply>
                    <eq/>
                    <ci> Casp3 </ci>
                    <cn type="integer"> 1 </cn>
                  </apply>
                </apply>
                <apply>
                  <and/>
                  <apply>
                    <eq/>
                    <ci> ERK </ci>
                    <cn type="integer"> 0 </cn>
                  </apply>
                  <apply>
                    <eq/>
                    <ci> AKT_B </ci>
                    <cn type="integer"> 0 </cn>
                  </apply>
                  <apply>
                    <eq/>
                    <ci> AKT_H </ci>
                    <cn type="integer"> 1 </cn>
                  </apply>
                  <apply>
                    <eq/>
                    <ci> Casp8 </ci>
                    <cn type="integer"> 1 </cn>
                  </apply>
                </apply>
                <apply>
                  <and/>
                  <apply>
                    <eq/>
                    <ci> ERK </ci>
                    <cn type="integer"> 0 </cn>
                  </apply>
                  <apply>
                    <eq/>
                    <ci> AKT_B </ci>
                    <cn type="integer"> 1 </cn>
                  </apply>
                  <apply>
                    <eq/>
                    <ci> AKT_H </ci>
                    <cn type="integer"> 0 </cn>
                  </apply>
                  <apply>
                    <eq/>
                    <ci> Casp8 </ci>
                    <cn type="integer"> 0 </cn>
                  </apply>
                  <apply>
                    <eq/>
                    <ci> Casp3 </ci>
                    <cn type="integer"> 1 </cn>
                  </apply>
                </apply>
                <apply>
                  <and/>
                  <apply>
                    <eq/>
                    <ci> ERK </ci>
                    <cn type="integer"> 0 </cn>
                  </apply>
                  <apply>
                    <eq/>
                    <ci> AKT_B </ci>
                    <cn type="integer"> 1 </cn>
                  </apply>
                  <apply>
                    <eq/>
                    <ci> AKT_H </ci>
                    <cn type="integer"> 0 </cn>
                  </apply>
                  <apply>
                    <eq/>
                    <ci> Casp8 </ci>
                    <cn type="integer"> 1 </cn>
                  </apply>
                </apply>
                <apply>
                  <and/>
                  <apply>
                    <eq/>
                    <ci> ERK </ci>
                    <cn type="integer"> 0 </cn>
                  </apply>
                  <apply>
                    <eq/>
                    <ci> AKT_B </ci>
                    <cn type="integer"> 1 </cn>
                  </apply>
                  <apply>
                    <eq/>
                    <ci> AKT_H </ci>
                    <cn type="integer"> 1 </cn>
                  </apply>
                  <apply>
                    <eq/>
                    <ci> Casp3 </ci>
                    <cn type="integer"> 1 </cn>
                  </apply>
                </apply>
                <apply>
                  <and/>
                  <apply>
                    <eq/>
                    <ci> ERK </ci>
                    <cn type="integer"> 1 </cn>
                  </apply>
                  <apply>
                    <eq/>
                    <ci> AKT_B </ci>
                    <cn type="integer"> 0 </cn>
                  </apply>
                  <apply>
                    <eq/>
                    <ci> AKT_H </ci>
                    <cn type="integer"> 0 </cn>
                  </apply>
                  <apply>
                    <eq/>
                    <ci> Casp8 </ci>
                    <cn type="integer"> 0 </cn>
                  </apply>
                  <apply>
                    <eq/>
                    <ci> Casp3 </ci>
                    <cn type="integer"> 1 </cn>
                  </apply>
                </apply>
                <apply>
                  <and/>
                  <apply>
                    <eq/>
                    <ci> ERK </ci>
                    <cn type="integer"> 1 </cn>
                  </apply>
                  <apply>
                    <eq/>
                    <ci> AKT_B </ci>
                    <cn type="integer"> 0 </cn>
                  </apply>
                  <apply>
                    <eq/>
                    <ci> AKT_H </ci>
                    <cn type="integer"> 0 </cn>
                  </apply>
                  <apply>
                    <eq/>
                    <ci> Casp8 </ci>
                    <cn type="integer"> 1 </cn>
                  </apply>
                </apply>
                <apply>
                  <and/>
                  <apply>
                    <eq/>
                    <ci> ERK </ci>
                    <cn type="integer"> 1 </cn>
                  </apply>
                  <apply>
                    <eq/>
                    <ci> AKT_B </ci>
                    <cn type="integer"> 0 </cn>
                  </apply>
                  <apply>
                    <eq/>
                    <ci> AKT_H </ci>
                    <cn type="integer"> 1 </cn>
                  </apply>
                  <apply>
                    <eq/>
                    <ci> Casp3 </ci>
                    <cn type="integer"> 1 </cn>
                  </apply>
                </apply>
                <apply>
                  <and/>
                  <apply>
                    <eq/>
                    <ci> ERK </ci>
                    <cn type="integer"> 1 </cn>
                  </apply>
                  <apply>
                    <eq/>
                    <ci> AKT_B </ci>
                    <cn type="integer"> 1 </cn>
                  </apply>
                  <apply>
                    <eq/>
                    <ci> AKT_H </ci>
                    <cn type="integer"> 0 </cn>
                  </apply>
                  <apply>
                    <eq/>
                    <ci> S6K </ci>
                    <cn type="integer"> 0 </cn>
                  </apply>
                  <apply>
                    <eq/>
                    <ci> Casp8 </ci>
                    <cn type="integer"> 0 </cn>
                  </apply>
                  <apply>
                    <eq/>
                    <ci> Casp3 </ci>
                    <cn type="integer"> 1 </cn>
                  </apply>
                </apply>
                <apply>
                  <and/>
                  <apply>
                    <eq/>
                    <ci> ERK </ci>
                    <cn type="integer"> 1 </cn>
                  </apply>
                  <apply>
                    <eq/>
                    <ci> AKT_B </ci>
                    <cn type="integer"> 1 </cn>
                  </apply>
                  <apply>
                    <eq/>
                    <ci> AKT_H </ci>
                    <cn type="integer"> 0 </cn>
                  </apply>
                  <apply>
                    <eq/>
                    <ci> S6K </ci>
                    <cn type="integer"> 0 </cn>
                  </apply>
                  <apply>
                    <eq/>
                    <ci> Casp8 </ci>
                    <cn type="integer"> 1 </cn>
                  </apply>
                </apply>
                <apply>
                  <and/>
                  <apply>
                    <eq/>
                    <ci> ERK </ci>
                    <cn type="integer"> 1 </cn>
                  </apply>
                  <apply>
                    <eq/>
                    <ci> AKT_B </ci>
                    <cn type="integer"> 1 </cn>
                  </apply>
                  <apply>
                    <eq/>
                    <ci> AKT_H </ci>
                    <cn type="integer"> 0 </cn>
                  </apply>
                  <apply>
                    <eq/>
                    <ci> S6K </ci>
                    <cn type="integer"> 1 </cn>
                  </apply>
                  <apply>
                    <eq/>
                    <ci> Casp3 </ci>
                    <cn type="integer"> 1 </cn>
                  </apply>
                </apply>
                <apply>
                  <and/>
                  <apply>
                    <eq/>
                    <ci> ERK </ci>
                    <cn type="integer"> 1 </cn>
                  </apply>
                  <apply>
                    <eq/>
                    <ci> AKT_B </ci>
                    <cn type="integer"> 1 </cn>
                  </apply>
                  <apply>
                    <eq/>
                    <ci> AKT_H </ci>
                    <cn type="integer"> 1 </cn>
                  </apply>
                  <apply>
                    <eq/>
                    <ci> Casp3 </ci>
                    <cn type="integer"> 1 </cn>
                  </apply>
                </apply>
              </apply>
            </math>
                    </qual:functionTerm>
        </qual:listOfFunctionTerms>
      </qual:transition>
      <qual:transition qual:id="tr_BIK">
        <qual:listOfInputs>
          <qual:input qual:id="tr_BIK_in_118" qual:qualitativeSpecies="MCL_1" qual:sign="negative" qual:transitionEffect="none"/>
          <qual:input qual:id="tr_BIK_in_119" qual:qualitativeSpecies="BCLXL" qual:sign="negative" qual:transitionEffect="none"/>
          <qual:input qual:id="tr_BIK_in_120" qual:qualitativeSpecies="BCL2" qual:sign="negative" qual:transitionEffect="none"/>
        </qual:listOfInputs>
        <qual:listOfOutputs>
          <qual:output qual:id="tr_BIK_out" qual:qualitativeSpecies="BIK" qual:transitionEffect="assignmentLevel"/>
        </qual:listOfOutputs>
        <qual:listOfFunctionTerms>
          <qual:defaultTerm qual:resultLevel="0">
          </qual:defaultTerm>
          <qual:functionTerm qual:resultLevel="1">
            <math xmlns="http://www.w3.org/1998/Math/MathML">            
              <apply>
                <and/>
                <apply>
                  <eq/>
                  <ci> MCL_1 </ci>
                  <cn type="integer"> 0 </cn>
                </apply>
                <apply>
                  <eq/>
                  <ci> BCLXL </ci>
                  <cn type="integer"> 0 </cn>
                </apply>
                <apply>
                  <eq/>
                  <ci> BCL2 </ci>
                  <cn type="integer"> 0 </cn>
                </apply>
              </apply>
            </math>
                    </qual:functionTerm>
        </qual:listOfFunctionTerms>
      </qual:transition>
      <qual:transition qual:id="tr_BIM">
        <qual:listOfInputs>
          <qual:input qual:id="tr_BIM_in_12" qual:qualitativeSpecies="ERK" qual:sign="negative" qual:transitionEffect="none"/>
          <qual:input qual:id="tr_BIM_in_21" qual:qualitativeSpecies="FoxO3" qual:sign="positive" qual:transitionEffect="none"/>
          <qual:input qual:id="tr_BIM_in_36" qual:qualitativeSpecies="GSK3" qual:sign="positive" qual:transitionEffect="none"/>
          <qual:input qual:id="tr_BIM_in_118" qual:qualitativeSpecies="MCL_1" qual:sign="negative" qual:transitionEffect="none"/>
          <qual:input qual:id="tr_BIM_in_119" qual:qualitativeSpecies="BCLXL" qual:sign="negative" qual:transitionEffect="none"/>
          <qual:input qual:id="tr_BIM_in_120" qual:qualitativeSpecies="BCL2" qual:sign="negative" qual:transitionEffect="none"/>
        </qual:listOfInputs>
        <qual:listOfOutputs>
          <qual:output qual:id="tr_BIM_out" qual:qualitativeSpecies="BIM" qual:transitionEffect="assignmentLevel"/>
        </qual:listOfOutputs>
        <qual:listOfFunctionTerms>
          <qual:defaultTerm qual:resultLevel="0">
          </qual:defaultTerm>
          <qual:functionTerm qual:resultLevel="1">
            <math xmlns="http://www.w3.org/1998/Math/MathML">            
              <apply>
                <and/>
                <apply>
                  <eq/>
                  <ci> ERK </ci>
                  <cn type="integer"> 0 </cn>
                </apply>
                <apply>
                  <eq/>
                  <ci> FoxO3 </ci>
                  <cn type="integer"> 1 </cn>
                </apply>
                <apply>
                  <eq/>
                  <ci> GSK3 </ci>
                  <cn type="integer"> 1 </cn>
                </apply>
                <apply>
                  <eq/>
                  <ci> MCL_1 </ci>
                  <cn type="integer"> 0 </cn>
                </apply>
                <apply>
                  <eq/>
                  <ci> BCLXL </ci>
                  <cn type="integer"> 0 </cn>
                </apply>
                <apply>
                  <eq/>
                  <ci> BCL2 </ci>
                  <cn type="integer"> 0 </cn>
                </apply>
              </apply>
            </math>
                    </qual:functionTerm>
        </qual:listOfFunctionTerms>
      </qual:transition>
      <qual:transition qual:id="tr_BID">
        <qual:listOfInputs>
          <qual:input qual:id="tr_BID_in_106" qual:qualitativeSpecies="ATM" qual:sign="positive" qual:transitionEffect="none"/>
          <qual:input qual:id="tr_BID_in_116" qual:qualitativeSpecies="Casp8" qual:sign="positive" qual:transitionEffect="none"/>
          <qual:input qual:id="tr_BID_in_117" qual:qualitativeSpecies="Casp2" qual:sign="positive" qual:transitionEffect="none"/>
          <qual:input qual:id="tr_BID_in_118" qual:qualitativeSpecies="MCL_1" qual:sign="negative" qual:transitionEffect="none"/>
          <qual:input qual:id="tr_BID_in_119" qual:qualitativeSpecies="BCLXL" qual:sign="negative" qual:transitionEffect="none"/>
          <qual:input qual:id="tr_BID_in_120" qual:qualitativeSpecies="BCL2" qual:sign="negative" qual:transitionEffect="none"/>
        </qual:listOfInputs>
        <qual:listOfOutputs>
          <qual:output qual:id="tr_BID_out" qual:qualitativeSpecies="BID" qual:transitionEffect="assignmentLevel"/>
        </qual:listOfOutputs>
        <qual:listOfFunctionTerms>
          <qual:defaultTerm qual:resultLevel="0">
          </qual:defaultTerm>
          <qual:functionTerm qual:resultLevel="1">
            <math xmlns="http://www.w3.org/1998/Math/MathML">            
              <apply>
                <or/>
                <apply>
                  <and/>
                  <apply>
                    <eq/>
                    <ci> ATM </ci>
                    <cn type="integer"> 0 </cn>
                  </apply>
                  <apply>
                    <eq/>
                    <ci> Casp8 </ci>
                    <cn type="integer"> 0 </cn>
                  </apply>
                  <apply>
                    <eq/>
                    <ci> Casp2 </ci>
                    <cn type="integer"> 1 </cn>
                  </apply>
                  <apply>
                    <eq/>
                    <ci> MCL_1 </ci>
                    <cn type="integer"> 0 </cn>
                  </apply>
                  <apply>
                    <eq/>
                    <ci> BCLXL </ci>
                    <cn type="integer"> 0 </cn>
                  </apply>
                  <apply>
                    <eq/>
                    <ci> BCL2 </ci>
                    <cn type="integer"> 0 </cn>
                  </apply>
                </apply>
                <apply>
                  <and/>
                  <apply>
                    <eq/>
                    <ci> ATM </ci>
                    <cn type="integer"> 0 </cn>
                  </apply>
                  <apply>
                    <eq/>
                    <ci> Casp8 </ci>
                    <cn type="integer"> 1 </cn>
                  </apply>
                </apply>
                <apply>
                  <and/>
                  <apply>
                    <eq/>
                    <ci> ATM </ci>
                    <cn type="integer"> 1 </cn>
                  </apply>
                  <apply>
                    <eq/>
                    <ci> Casp8 </ci>
                    <cn type="integer"> 0 </cn>
                  </apply>
                  <apply>
                    <eq/>
                    <ci> Casp2 </ci>
                    <cn type="integer"> 1 </cn>
                  </apply>
                </apply>
                <apply>
                  <and/>
                  <apply>
                    <eq/>
                    <ci> ATM </ci>
                    <cn type="integer"> 1 </cn>
                  </apply>
                  <apply>
                    <eq/>
                    <ci> Casp8 </ci>
                    <cn type="integer"> 1 </cn>
                  </apply>
                </apply>
              </apply>
            </math>
                    </qual:functionTerm>
        </qual:listOfFunctionTerms>
      </qual:transition>
      <qual:transition qual:id="tr_BAK">
        <qual:listOfInputs>
          <qual:input qual:id="tr_BAK_in_118" qual:qualitativeSpecies="MCL_1" qual:sign="negative" qual:transitionEffect="none"/>
          <qual:input qual:id="tr_BAK_in_119" qual:qualitativeSpecies="BCLXL" qual:sign="negative" qual:transitionEffect="none"/>
          <qual:input qual:id="tr_BAK_in_120" qual:qualitativeSpecies="BCL2" qual:sign="negative" qual:transitionEffect="none"/>
          <qual:input qual:id="tr_BAK_in_122" qual:qualitativeSpecies="BIK" qual:sign="positive" qual:transitionEffect="none"/>
          <qual:input qual:id="tr_BAK_in_123" qual:qualitativeSpecies="BIM" qual:sign="positive" qual:transitionEffect="none"/>
          <qual:input qual:id="tr_BAK_in_124" qual:qualitativeSpecies="BID" qual:sign="positive" qual:transitionEffect="none"/>
        </qual:listOfInputs>
        <qual:listOfOutputs>
          <qual:output qual:id="tr_BAK_out" qual:qualitativeSpecies="BAK" qual:transitionEffect="assignmentLevel"/>
        </qual:listOfOutputs>
        <qual:listOfFunctionTerms>
          <qual:defaultTerm qual:resultLevel="0">
          </qual:defaultTerm>
          <qual:functionTerm qual:resultLevel="1">
            <math xmlns="http://www.w3.org/1998/Math/MathML">            
              <apply>
                <or/>
                <apply>
                  <and/>
                  <apply>
                    <eq/>
                    <ci> MCL_1 </ci>
                    <cn type="integer"> 0 </cn>
                  </apply>
                  <apply>
                    <eq/>
                    <ci> BCLXL </ci>
                    <cn type="integer"> 0 </cn>
                  </apply>
                  <apply>
                    <eq/>
                    <ci> BIK </ci>
                    <cn type="integer"> 0 </cn>
                  </apply>
                  <apply>
                    <eq/>
                    <ci> BIM </ci>
                    <cn type="integer"> 0 </cn>
                  </apply>
                  <apply>
                    <eq/>
                    <ci> BID </ci>
                    <cn type="integer"> 1 </cn>
                  </apply>
                </apply>
                <apply>
                  <and/>
                  <apply>
                    <eq/>
                    <ci> MCL_1 </ci>
                    <cn type="integer"> 0 </cn>
                  </apply>
                  <apply>
                    <eq/>
                    <ci> BCLXL </ci>
                    <cn type="integer"> 0 </cn>
                  </apply>
                  <apply>
                    <eq/>
                    <ci> BIK </ci>
                    <cn type="integer"> 0 </cn>
                  </apply>
                  <apply>
                    <eq/>
                    <ci> BIM </ci>
                    <cn type="integer"> 1 </cn>
                  </apply>
                </apply>
                <apply>
                  <and/>
                  <apply>
                    <eq/>
                    <ci> MCL_1 </ci>
                    <cn type="integer"> 0 </cn>
                  </apply>
                  <apply>
                    <eq/>
                    <ci> BCLXL </ci>
                    <cn type="integer"> 0 </cn>
                  </apply>
                  <apply>
                    <eq/>
                    <ci> BIK </ci>
                    <cn type="integer"> 1 </cn>
                  </apply>
                </apply>
                <apply>
                  <and/>
                  <apply>
                    <eq/>
                    <ci> MCL_1 </ci>
                    <cn type="integer"> 0 </cn>
                  </apply>
                  <apply>
                    <eq/>
                    <ci> BCLXL </ci>
                    <cn type="integer"> 1 </cn>
                  </apply>
                  <apply>
                    <eq/>
                    <ci> BID </ci>
                    <cn type="integer"> 1 </cn>
                  </apply>
                </apply>
                <apply>
                  <and/>
                  <apply>
                    <eq/>
                    <ci> MCL_1 </ci>
                    <cn type="integer"> 1 </cn>
                  </apply>
                  <apply>
                    <eq/>
                    <ci> BCLXL </ci>
                    <cn type="integer"> 0 </cn>
                  </apply>
                  <apply>
                    <eq/>
                    <ci> BID </ci>
                    <cn type="integer"> 1 </cn>
                  </apply>
                </apply>
                <apply>
                  <and/>
                  <apply>
                    <eq/>
                    <ci> MCL_1 </ci>
                    <cn type="integer"> 1 </cn>
                  </apply>
                  <apply>
                    <eq/>
                    <ci> BCLXL </ci>
                    <cn type="integer"> 1 </cn>
                  </apply>
                  <apply>
                    <eq/>
                    <ci> BCL2 </ci>
                    <cn type="integer"> 0 </cn>
                  </apply>
                  <apply>
                    <eq/>
                    <ci> BID </ci>
                    <cn type="integer"> 1 </cn>
                  </apply>
                </apply>
                <apply>
                  <and/>
                  <apply>
                    <eq/>
                    <ci> MCL_1 </ci>
                    <cn type="integer"> 1 </cn>
                  </apply>
                  <apply>
                    <eq/>
                    <ci> BCLXL </ci>
                    <cn type="integer"> 1 </cn>
                  </apply>
                  <apply>
                    <eq/>
                    <ci> BCL2 </ci>
                    <cn type="integer"> 1 </cn>
                  </apply>
                  <apply>
                    <eq/>
                    <ci> BIK </ci>
                    <cn type="integer"> 0 </cn>
                  </apply>
                  <apply>
                    <eq/>
                    <ci> BIM </ci>
                    <cn type="integer"> 1 </cn>
                  </apply>
                  <apply>
                    <eq/>
                    <ci> BID </ci>
                    <cn type="integer"> 1 </cn>
                  </apply>
                </apply>
                <apply>
                  <and/>
                  <apply>
                    <eq/>
                    <ci> MCL_1 </ci>
                    <cn type="integer"> 1 </cn>
                  </apply>
                  <apply>
                    <eq/>
                    <ci> BCLXL </ci>
                    <cn type="integer"> 1 </cn>
                  </apply>
                  <apply>
                    <eq/>
                    <ci> BCL2 </ci>
                    <cn type="integer"> 1 </cn>
                  </apply>
                  <apply>
                    <eq/>
                    <ci> BIK </ci>
                    <cn type="integer"> 1 </cn>
                  </apply>
                  <apply>
                    <eq/>
                    <ci> BID </ci>
                    <cn type="integer"> 1 </cn>
                  </apply>
                </apply>
              </apply>
            </math>
                    </qual:functionTerm>
        </qual:listOfFunctionTerms>
      </qual:transition>
      <qual:transition qual:id="tr_BAX">
        <qual:listOfInputs>
          <qual:input qual:id="tr_BAX_in_118" qual:qualitativeSpecies="MCL_1" qual:sign="negative" qual:transitionEffect="none"/>
          <qual:input qual:id="tr_BAX_in_119" qual:qualitativeSpecies="BCLXL" qual:sign="negative" qual:transitionEffect="none"/>
          <qual:input qual:id="tr_BAX_in_120" qual:qualitativeSpecies="BCL2" qual:sign="negative" qual:transitionEffect="none"/>
          <qual:input qual:id="tr_BAX_in_122" qual:qualitativeSpecies="BIK" qual:sign="positive" qual:transitionEffect="none"/>
          <qual:input qual:id="tr_BAX_in_123" qual:qualitativeSpecies="BIM" qual:sign="positive" qual:transitionEffect="none"/>
          <qual:input qual:id="tr_BAX_in_124" qual:qualitativeSpecies="BID" qual:sign="positive" qual:transitionEffect="none"/>
        </qual:listOfInputs>
        <qual:listOfOutputs>
          <qual:output qual:id="tr_BAX_out" qual:qualitativeSpecies="BAX" qual:transitionEffect="assignmentLevel"/>
        </qual:listOfOutputs>
        <qual:listOfFunctionTerms>
          <qual:defaultTerm qual:resultLevel="0">
          </qual:defaultTerm>
          <qual:functionTerm qual:resultLevel="1">
            <math xmlns="http://www.w3.org/1998/Math/MathML">            
              <apply>
                <or/>
                <apply>
                  <and/>
                  <apply>
                    <eq/>
                    <ci> MCL_1 </ci>
                    <cn type="integer"> 0 </cn>
                  </apply>
                  <apply>
                    <eq/>
                    <ci> BCLXL </ci>
                    <cn type="integer"> 0 </cn>
                  </apply>
                  <apply>
                    <eq/>
                    <ci> BCL2 </ci>
                    <cn type="integer"> 0 </cn>
                  </apply>
                  <apply>
                    <eq/>
                    <ci> BIK </ci>
                    <cn type="integer"> 0 </cn>
                  </apply>
                  <apply>
                    <eq/>
                    <ci> BIM </ci>
                    <cn type="integer"> 0 </cn>
                  </apply>
                  <apply>
                    <eq/>
                    <ci> BID </ci>
                    <cn type="integer"> 1 </cn>
                  </apply>
                </apply>
                <apply>
                  <and/>
                  <apply>
                    <eq/>
                    <ci> MCL_1 </ci>
                    <cn type="integer"> 0 </cn>
                  </apply>
                  <apply>
                    <eq/>
                    <ci> BCLXL </ci>
                    <cn type="integer"> 0 </cn>
                  </apply>
                  <apply>
                    <eq/>
                    <ci> BCL2 </ci>
                    <cn type="integer"> 0 </cn>
                  </apply>
                  <apply>
                    <eq/>
                    <ci> BIK </ci>
                    <cn type="integer"> 0 </cn>
                  </apply>
                  <apply>
                    <eq/>
                    <ci> BIM </ci>
                    <cn type="integer"> 1 </cn>
                  </apply>
                </apply>
                <apply>
                  <and/>
                  <apply>
                    <eq/>
                    <ci> MCL_1 </ci>
                    <cn type="integer"> 0 </cn>
                  </apply>
                  <apply>
                    <eq/>
                    <ci> BCLXL </ci>
                    <cn type="integer"> 0 </cn>
                  </apply>
                  <apply>
                    <eq/>
                    <ci> BCL2 </ci>
                    <cn type="integer"> 0 </cn>
                  </apply>
                  <apply>
                    <eq/>
                    <ci> BIK </ci>
                    <cn type="integer"> 1 </cn>
                  </apply>
                </apply>
                <apply>
                  <and/>
                  <apply>
                    <eq/>
                    <ci> MCL_1 </ci>
                    <cn type="integer"> 0 </cn>
                  </apply>
                  <apply>
                    <eq/>
                    <ci> BCLXL </ci>
                    <cn type="integer"> 0 </cn>
                  </apply>
                  <apply>
                    <eq/>
                    <ci> BCL2 </ci>
                    <cn type="integer"> 1 </cn>
                  </apply>
                  <apply>
                    <eq/>
                    <ci> BIM </ci>
                    <cn type="integer"> 1 </cn>
                  </apply>
                </apply>
                <apply>
                  <and/>
                  <apply>
                    <eq/>
                    <ci> MCL_1 </ci>
                    <cn type="integer"> 0 </cn>
                  </apply>
                  <apply>
                    <eq/>
                    <ci> BCLXL </ci>
                    <cn type="integer"> 1 </cn>
                  </apply>
                  <apply>
                    <eq/>
                    <ci> BIM </ci>
                    <cn type="integer"> 1 </cn>
                  </apply>
                </apply>
                <apply>
                  <and/>
                  <apply>
                    <eq/>
                    <ci> MCL_1 </ci>
                    <cn type="integer"> 1 </cn>
                  </apply>
                  <apply>
                    <eq/>
                    <ci> BCLXL </ci>
                    <cn type="integer"> 0 </cn>
                  </apply>
                  <apply>
                    <eq/>
                    <ci> BCL2 </ci>
                    <cn type="integer"> 0 </cn>
                  </apply>
                  <apply>
                    <eq/>
                    <ci> BIK </ci>
                    <cn type="integer"> 0 </cn>
                  </apply>
                  <apply>
                    <eq/>
                    <ci> BIM </ci>
                    <cn type="integer"> 0 </cn>
                  </apply>
                  <apply>
                    <eq/>
                    <ci> BID </ci>
                    <cn type="integer"> 1 </cn>
                  </apply>
                </apply>
                <apply>
                  <and/>
                  <apply>
                    <eq/>
                    <ci> MCL_1 </ci>
                    <cn type="integer"> 1 </cn>
                  </apply>
                  <apply>
                    <eq/>
                    <ci> BCLXL </ci>
                    <cn type="integer"> 0 </cn>
                  </apply>
                  <apply>
                    <eq/>
                    <ci> BCL2 </ci>
                    <cn type="integer"> 0 </cn>
                  </apply>
                  <apply>
                    <eq/>
                    <ci> BIK </ci>
                    <cn type="integer"> 0 </cn>
                  </apply>
                  <apply>
                    <eq/>
                    <ci> BIM </ci>
                    <cn type="integer"> 1 </cn>
                  </apply>
                </apply>
                <apply>
                  <and/>
                  <apply>
                    <eq/>
                    <ci> MCL_1 </ci>
                    <cn type="integer"> 1 </cn>
                  </apply>
                  <apply>
                    <eq/>
                    <ci> BCLXL </ci>
                    <cn type="integer"> 0 </cn>
                  </apply>
                  <apply>
                    <eq/>
                    <ci> BCL2 </ci>
                    <cn type="integer"> 0 </cn>
                  </apply>
                  <apply>
                    <eq/>
                    <ci> BIK </ci>
                    <cn type="integer"> 1 </cn>
                  </apply>
                </apply>
                <apply>
                  <and/>
                  <apply>
                    <eq/>
                    <ci> MCL_1 </ci>
                    <cn type="integer"> 1 </cn>
                  </apply>
                  <apply>
                    <eq/>
                    <ci> BCLXL </ci>
                    <cn type="integer"> 0 </cn>
                  </apply>
                  <apply>
                    <eq/>
                    <ci> BCL2 </ci>
                    <cn type="integer"> 1 </cn>
                  </apply>
                  <apply>
                    <eq/>
                    <ci> BIM </ci>
                    <cn type="integer"> 1 </cn>
                  </apply>
                </apply>
                <apply>
                  <and/>
                  <apply>
                    <eq/>
                    <ci> MCL_1 </ci>
                    <cn type="integer"> 1 </cn>
                  </apply>
                  <apply>
                    <eq/>
                    <ci> BCLXL </ci>
                    <cn type="integer"> 1 </cn>
                  </apply>
                  <apply>
                    <eq/>
                    <ci> BCL2 </ci>
                    <cn type="integer"> 0 </cn>
                  </apply>
                  <apply>
                    <eq/>
                    <ci> BIM </ci>
                    <cn type="integer"> 1 </cn>
                  </apply>
                </apply>
                <apply>
                  <and/>
                  <apply>
                    <eq/>
                    <ci> MCL_1 </ci>
                    <cn type="integer"> 1 </cn>
                  </apply>
                  <apply>
                    <eq/>
                    <ci> BCLXL </ci>
                    <cn type="integer"> 1 </cn>
                  </apply>
                  <apply>
                    <eq/>
                    <ci> BCL2 </ci>
                    <cn type="integer"> 1 </cn>
                  </apply>
                  <apply>
                    <eq/>
                    <ci> BIK </ci>
                    <cn type="integer"> 0 </cn>
                  </apply>
                  <apply>
                    <eq/>
                    <ci> BIM </ci>
                    <cn type="integer"> 1 </cn>
                  </apply>
                  <apply>
                    <eq/>
                    <ci> BID </ci>
                    <cn type="integer"> 1 </cn>
                  </apply>
                </apply>
                <apply>
                  <and/>
                  <apply>
                    <eq/>
                    <ci> MCL_1 </ci>
                    <cn type="integer"> 1 </cn>
                  </apply>
                  <apply>
                    <eq/>
                    <ci> BCLXL </ci>
                    <cn type="integer"> 1 </cn>
                  </apply>
                  <apply>
                    <eq/>
                    <ci> BCL2 </ci>
                    <cn type="integer"> 1 </cn>
                  </apply>
                  <apply>
                    <eq/>
                    <ci> BIK </ci>
                    <cn type="integer"> 1 </cn>
                  </apply>
                  <apply>
                    <eq/>
                    <ci> BIM </ci>
                    <cn type="integer"> 1 </cn>
                  </apply>
                </apply>
              </apply>
            </math>
                    </qual:functionTerm>
        </qual:listOfFunctionTerms>
      </qual:transition>
      <qual:transition qual:id="tr_Cyto_C">
        <qual:listOfInputs>
          <qual:input qual:id="tr_Cyto_C_in_59" qual:qualitativeSpecies="Mitophagy_High" qual:sign="negative" qual:transitionEffect="none"/>
          <qual:input qual:id="tr_Cyto_C_in_60" qual:qualitativeSpecies="Drp1" qual:sign="positive" qual:transitionEffect="none"/>
          <qual:input qual:id="tr_Cyto_C_in_61" qual:qualitativeSpecies="Unfused" qual:sign="positive" qual:transitionEffect="none"/>
          <qual:input qual:id="tr_Cyto_C_in_99" qual:qualitativeSpecies="Mps1" qual:sign="negative" qual:transitionEffect="none"/>
          <qual:input qual:id="tr_Cyto_C_in_125" qual:qualitativeSpecies="BAK" qual:sign="positive" qual:transitionEffect="none"/>
          <qual:input qual:id="tr_Cyto_C_in_126" qual:qualitativeSpecies="BAX" qual:sign="positive" qual:transitionEffect="none"/>
        </qual:listOfInputs>
        <qual:listOfOutputs>
          <qual:output qual:id="tr_Cyto_C_out" qual:qualitativeSpecies="Cyto_C" qual:transitionEffect="assignmentLevel"/>
        </qual:listOfOutputs>
        <qual:listOfFunctionTerms>
          <qual:defaultTerm qual:resultLevel="0">
          </qual:defaultTerm>
          <qual:functionTerm qual:resultLevel="1">
            <math xmlns="http://www.w3.org/1998/Math/MathML">            
              <apply>
                <or/>
                <apply>
                  <and/>
                  <apply>
                    <eq/>
                    <ci> Mitophagy_High </ci>
                    <cn type="integer"> 0 </cn>
                  </apply>
                  <apply>
                    <eq/>
                    <ci> Drp1 </ci>
                    <cn type="integer"> 0 </cn>
                  </apply>
                  <apply>
                    <eq/>
                    <ci> BAK </ci>
                    <cn type="integer"> 0 </cn>
                  </apply>
                  <apply>
                    <eq/>
                    <ci> BAX </ci>
                    <cn type="integer"> 1 </cn>
                  </apply>
                </apply>
                <apply>
                  <and/>
                  <apply>
                    <eq/>
                    <ci> Mitophagy_High </ci>
                    <cn type="integer"> 0 </cn>
                  </apply>
                  <apply>
                    <eq/>
                    <ci> Drp1 </ci>
                    <cn type="integer"> 0 </cn>
                  </apply>
                  <apply>
                    <eq/>
                    <ci> BAK </ci>
                    <cn type="integer"> 1 </cn>
                  </apply>
                </apply>
                <apply>
                  <and/>
                  <apply>
                    <eq/>
                    <ci> Mitophagy_High </ci>
                    <cn type="integer"> 0 </cn>
                  </apply>
                  <apply>
                    <eq/>
                    <ci> Drp1 </ci>
                    <cn type="integer"> 1 </cn>
                  </apply>
                  <apply>
                    <eq/>
                    <ci> Unfused </ci>
                    <cn type="integer"> 0 </cn>
                  </apply>
                  <apply>
                    <eq/>
                    <ci> BAK </ci>
                    <cn type="integer"> 0 </cn>
                  </apply>
                  <apply>
                    <eq/>
                    <ci> BAX </ci>
                    <cn type="integer"> 1 </cn>
                  </apply>
                </apply>
                <apply>
                  <and/>
                  <apply>
                    <eq/>
                    <ci> Mitophagy_High </ci>
                    <cn type="integer"> 0 </cn>
                  </apply>
                  <apply>
                    <eq/>
                    <ci> Drp1 </ci>
                    <cn type="integer"> 1 </cn>
                  </apply>
                  <apply>
                    <eq/>
                    <ci> Unfused </ci>
                    <cn type="integer"> 0 </cn>
                  </apply>
                  <apply>
                    <eq/>
                    <ci> BAK </ci>
                    <cn type="integer"> 1 </cn>
                  </apply>
                </apply>
                <apply>
                  <and/>
                  <apply>
                    <eq/>
                    <ci> Mitophagy_High </ci>
                    <cn type="integer"> 0 </cn>
                  </apply>
                  <apply>
                    <eq/>
                    <ci> Drp1 </ci>
                    <cn type="integer"> 1 </cn>
                  </apply>
                  <apply>
                    <eq/>
                    <ci> Unfused </ci>
                    <cn type="integer"> 1 </cn>
                  </apply>
                  <apply>
                    <eq/>
                    <ci> Mps1 </ci>
                    <cn type="integer"> 0 </cn>
                  </apply>
                </apply>
                <apply>
                  <and/>
                  <apply>
                    <eq/>
                    <ci> Mitophagy_High </ci>
                    <cn type="integer"> 0 </cn>
                  </apply>
                  <apply>
                    <eq/>
                    <ci> Drp1 </ci>
                    <cn type="integer"> 1 </cn>
                  </apply>
                  <apply>
                    <eq/>
                    <ci> Unfused </ci>
                    <cn type="integer"> 1 </cn>
                  </apply>
                  <apply>
                    <eq/>
                    <ci> Mps1 </ci>
                    <cn type="integer"> 1 </cn>
                  </apply>
                  <apply>
                    <eq/>
                    <ci> BAK </ci>
                    <cn type="integer"> 0 </cn>
                  </apply>
                  <apply>
                    <eq/>
                    <ci> BAX </ci>
                    <cn type="integer"> 1 </cn>
                  </apply>
                </apply>
                <apply>
                  <and/>
                  <apply>
                    <eq/>
                    <ci> Mitophagy_High </ci>
                    <cn type="integer"> 0 </cn>
                  </apply>
                  <apply>
                    <eq/>
                    <ci> Drp1 </ci>
                    <cn type="integer"> 1 </cn>
                  </apply>
                  <apply>
                    <eq/>
                    <ci> Unfused </ci>
                    <cn type="integer"> 1 </cn>
                  </apply>
                  <apply>
                    <eq/>
                    <ci> Mps1 </ci>
                    <cn type="integer"> 1 </cn>
                  </apply>
                  <apply>
                    <eq/>
                    <ci> BAK </ci>
                    <cn type="integer"> 1 </cn>
                  </apply>
                </apply>
                <apply>
                  <and/>
                  <apply>
                    <eq/>
                    <ci> Mitophagy_High </ci>
                    <cn type="integer"> 1 </cn>
                  </apply>
                  <apply>
                    <eq/>
                    <ci> BAK </ci>
                    <cn type="integer"> 0 </cn>
                  </apply>
                  <apply>
                    <eq/>
                    <ci> BAX </ci>
                    <cn type="integer"> 1 </cn>
                  </apply>
                </apply>
                <apply>
                  <and/>
                  <apply>
                    <eq/>
                    <ci> Mitophagy_High </ci>
                    <cn type="integer"> 1 </cn>
                  </apply>
                  <apply>
                    <eq/>
                    <ci> BAK </ci>
                    <cn type="integer"> 1 </cn>
                  </apply>
                </apply>
              </apply>
            </math>
                    </qual:functionTerm>
        </qual:listOfFunctionTerms>
      </qual:transition>
      <qual:transition qual:id="tr_SMAC">
        <qual:listOfInputs>
          <qual:input qual:id="tr_SMAC_in_125" qual:qualitativeSpecies="BAK" qual:sign="positive" qual:transitionEffect="none"/>
          <qual:input qual:id="tr_SMAC_in_126" qual:qualitativeSpecies="BAX" qual:sign="positive" qual:transitionEffect="none"/>
        </qual:listOfInputs>
        <qual:listOfOutputs>
          <qual:output qual:id="tr_SMAC_out" qual:qualitativeSpecies="SMAC" qual:transitionEffect="assignmentLevel"/>
        </qual:listOfOutputs>
        <qual:listOfFunctionTerms>
          <qual:defaultTerm qual:resultLevel="0">
          </qual:defaultTerm>
          <qual:functionTerm qual:resultLevel="1">
            <math xmlns="http://www.w3.org/1998/Math/MathML">            
              <apply>
                <or/>
                <apply>
                  <and/>
                  <apply>
                    <eq/>
                    <ci> BAK </ci>
                    <cn type="integer"> 0 </cn>
                  </apply>
                  <apply>
                    <eq/>
                    <ci> BAX </ci>
                    <cn type="integer"> 1 </cn>
                  </apply>
                </apply>
                <apply>
                  <eq/>
                  <ci> BAK </ci>
                  <cn type="integer"> 1 </cn>
                </apply>
              </apply>
            </math>
                    </qual:functionTerm>
        </qual:listOfFunctionTerms>
      </qual:transition>
      <qual:transition qual:id="tr_IAPs">
        <qual:listOfInputs>
          <qual:input qual:id="tr_IAPs_in_20" qual:qualitativeSpecies="AKT_H" qual:sign="positive" qual:transitionEffect="none"/>
          <qual:input qual:id="tr_IAPs_in_128" qual:qualitativeSpecies="SMAC" qual:sign="negative" qual:transitionEffect="none"/>
        </qual:listOfInputs>
        <qual:listOfOutputs>
          <qual:output qual:id="tr_IAPs_out" qual:qualitativeSpecies="IAPs" qual:transitionEffect="assignmentLevel"/>
        </qual:listOfOutputs>
        <qual:listOfFunctionTerms>
          <qual:defaultTerm qual:resultLevel="0">
          </qual:defaultTerm>
          <qual:functionTerm qual:resultLevel="1">
            <math xmlns="http://www.w3.org/1998/Math/MathML">            
              <apply>
                <or/>
                <apply>
                  <and/>
                  <apply>
                    <eq/>
                    <ci> AKT_H </ci>
                    <cn type="integer"> 0 </cn>
                  </apply>
                  <apply>
                    <eq/>
                    <ci> SMAC </ci>
                    <cn type="integer"> 0 </cn>
                  </apply>
                </apply>
                <apply>
                  <eq/>
                  <ci> AKT_H </ci>
                  <cn type="integer"> 1 </cn>
                </apply>
              </apply>
            </math>
                    </qual:functionTerm>
        </qual:listOfFunctionTerms>
      </qual:transition>
      <qual:transition qual:id="tr_Casp9">
        <qual:listOfInputs>
          <qual:input qual:id="tr_Casp9_in_127" qual:qualitativeSpecies="Cyto_C" qual:sign="positive" qual:transitionEffect="none"/>
          <qual:input qual:id="tr_Casp9_in_129" qual:qualitativeSpecies="IAPs" qual:sign="negative" qual:transitionEffect="none"/>
          <qual:input qual:id="tr_Casp9_in_131" qual:qualitativeSpecies="Casp3" qual:sign="positive" qual:transitionEffect="none"/>
        </qual:listOfInputs>
        <qual:listOfOutputs>
          <qual:output qual:id="tr_Casp9_out" qual:qualitativeSpecies="Casp9" qual:transitionEffect="assignmentLevel"/>
        </qual:listOfOutputs>
        <qual:listOfFunctionTerms>
          <qual:defaultTerm qual:resultLevel="0">
          </qual:defaultTerm>
          <qual:functionTerm qual:resultLevel="1">
            <math xmlns="http://www.w3.org/1998/Math/MathML">            
              <apply>
                <or/>
                <apply>
                  <and/>
                  <apply>
                    <eq/>
                    <ci> Cyto_C </ci>
                    <cn type="integer"> 0 </cn>
                  </apply>
                  <apply>
                    <eq/>
                    <ci> Casp3 </ci>
                    <cn type="integer"> 1 </cn>
                  </apply>
                </apply>
                <apply>
                  <and/>
                  <apply>
                    <eq/>
                    <ci> Cyto_C </ci>
                    <cn type="integer"> 1 </cn>
                  </apply>
                  <apply>
                    <eq/>
                    <ci> IAPs </ci>
                    <cn type="integer"> 0 </cn>
                  </apply>
                </apply>
                <apply>
                  <and/>
                  <apply>
                    <eq/>
                    <ci> Cyto_C </ci>
                    <cn type="integer"> 1 </cn>
                  </apply>
                  <apply>
                    <eq/>
                    <ci> IAPs </ci>
                    <cn type="integer"> 1 </cn>
                  </apply>
                  <apply>
                    <eq/>
                    <ci> Casp3 </ci>
                    <cn type="integer"> 1 </cn>
                  </apply>
                </apply>
              </apply>
            </math>
                    </qual:functionTerm>
        </qual:listOfFunctionTerms>
      </qual:transition>
      <qual:transition qual:id="tr_Casp3">
        <qual:listOfInputs>
          <qual:input qual:id="tr_Casp3_in_116" qual:qualitativeSpecies="Casp8" qual:sign="positive" qual:transitionEffect="none"/>
          <qual:input qual:id="tr_Casp3_in_129" qual:qualitativeSpecies="IAPs" qual:sign="negative" qual:transitionEffect="none"/>
          <qual:input qual:id="tr_Casp3_in_130" qual:qualitativeSpecies="Casp9" qual:sign="positive" qual:transitionEffect="none"/>
          <qual:input qual:id="tr_Casp3_in_131" qual:qualitativeSpecies="Casp3" qual:sign="positive" qual:transitionEffect="none"/>
        </qual:listOfInputs>
        <qual:listOfOutputs>
          <qual:output qual:id="tr_Casp3_out" qual:qualitativeSpecies="Casp3" qual:transitionEffect="assignmentLevel"/>
        </qual:listOfOutputs>
        <qual:listOfFunctionTerms>
          <qual:defaultTerm qual:resultLevel="0">
          </qual:defaultTerm>
          <qual:functionTerm qual:resultLevel="1">
            <math xmlns="http://www.w3.org/1998/Math/MathML">            
              <apply>
                <or/>
                <apply>
                  <and/>
                  <apply>
                    <eq/>
                    <ci> Casp8 </ci>
                    <cn type="integer"> 0 </cn>
                  </apply>
                  <apply>
                    <eq/>
                    <ci> IAPs </ci>
                    <cn type="integer"> 0 </cn>
                  </apply>
                  <apply>
                    <eq/>
                    <ci> Casp9 </ci>
                    <cn type="integer"> 0 </cn>
                  </apply>
                  <apply>
                    <eq/>
                    <ci> Casp3 </ci>
                    <cn type="integer"> 1 </cn>
                  </apply>
                </apply>
                <apply>
                  <and/>
                  <apply>
                    <eq/>
                    <ci> Casp8 </ci>
                    <cn type="integer"> 0 </cn>
                  </apply>
                  <apply>
                    <eq/>
                    <ci> IAPs </ci>
                    <cn type="integer"> 0 </cn>
                  </apply>
                  <apply>
                    <eq/>
                    <ci> Casp9 </ci>
                    <cn type="integer"> 1 </cn>
                  </apply>
                </apply>
                <apply>
                  <and/>
                  <apply>
                    <eq/>
                    <ci> Casp8 </ci>
                    <cn type="integer"> 0 </cn>
                  </apply>
                  <apply>
                    <eq/>
                    <ci> IAPs </ci>
                    <cn type="integer"> 1 </cn>
                  </apply>
                  <apply>
                    <eq/>
                    <ci> Casp9 </ci>
                    <cn type="integer"> 1 </cn>
                  </apply>
                  <apply>
                    <eq/>
                    <ci> Casp3 </ci>
                    <cn type="integer"> 1 </cn>
                  </apply>
                </apply>
                <apply>
                  <and/>
                  <apply>
                    <eq/>
                    <ci> Casp8 </ci>
                    <cn type="integer"> 1 </cn>
                  </apply>
                  <apply>
                    <eq/>
                    <ci> IAPs </ci>
                    <cn type="integer"> 0 </cn>
                  </apply>
                </apply>
                <apply>
                  <and/>
                  <apply>
                    <eq/>
                    <ci> Casp8 </ci>
                    <cn type="integer"> 1 </cn>
                  </apply>
                  <apply>
                    <eq/>
                    <ci> IAPs </ci>
                    <cn type="integer"> 1 </cn>
                  </apply>
                  <apply>
                    <eq/>
                    <ci> Casp9 </ci>
                    <cn type="integer"> 0 </cn>
                  </apply>
                  <apply>
                    <eq/>
                    <ci> Casp3 </ci>
                    <cn type="integer"> 1 </cn>
                  </apply>
                </apply>
                <apply>
                  <and/>
                  <apply>
                    <eq/>
                    <ci> Casp8 </ci>
                    <cn type="integer"> 1 </cn>
                  </apply>
                  <apply>
                    <eq/>
                    <ci> IAPs </ci>
                    <cn type="integer"> 1 </cn>
                  </apply>
                  <apply>
                    <eq/>
                    <ci> Casp9 </ci>
                    <cn type="integer"> 1 </cn>
                  </apply>
                </apply>
              </apply>
            </math>
                    </qual:functionTerm>
        </qual:listOfFunctionTerms>
      </qual:transition>
      <qual:transition qual:id="tr_CAD">
        <qual:listOfInputs>
          <qual:input qual:id="tr_CAD_in_130" qual:qualitativeSpecies="Casp9" qual:sign="positive" qual:transitionEffect="none"/>
          <qual:input qual:id="tr_CAD_in_131" qual:qualitativeSpecies="Casp3" qual:sign="positive" qual:transitionEffect="none"/>
        </qual:listOfInputs>
        <qual:listOfOutputs>
          <qual:output qual:id="tr_CAD_out" qual:qualitativeSpecies="CAD" qual:transitionEffect="assignmentLevel"/>
        </qual:listOfOutputs>
        <qual:listOfFunctionTerms>
          <qual:defaultTerm qual:resultLevel="0">
          </qual:defaultTerm>
          <qual:functionTerm qual:resultLevel="1">
            <math xmlns="http://www.w3.org/1998/Math/MathML">            
              <apply>
                <and/>
                <apply>
                  <eq/>
                  <ci> Casp9 </ci>
                  <cn type="integer"> 1 </cn>
                </apply>
                <apply>
                  <eq/>
                  <ci> Casp3 </ci>
                  <cn type="integer"> 1 </cn>
                </apply>
              </apply>
            </math>
                    </qual:functionTerm>
        </qual:listOfFunctionTerms>
      </qual:transition>
    </qual:listOfTransitions>
    <listOfCompartments>
      <compartment constant="true" id="comp1"/>
    </listOfCompartments>
  </model>
</sbml>
```
