## Supplementary material for "Unlocking Mitochondrial Dysfunction-Associated Senescence (MiDAS) with NAD^+^ – a Boolean Model of Mitochondrial Dynamics and Cell Cycle Control": SM Files: MiDAS_Cell_Cycle_Arrests_Apoptosis.dmms

```
FormatVersion: 0.0.1

Model{
ModelMetaData{
ModelName: MiDAS_Cell_Cycle_Arrests_Apoptosis
ModelVersion: 0.1.1
ModelPaper: sizekUnlockingMitochondrialDysfunctionAssociated2023
ModelDescription: Top-level model of cell cycle progression and apoptosis \cite{deriteiPrinciplesDynamicalModularity2016,sizekBooleanModelGrowth2019}, extended with modules for the Warburg effect, mitochondrial function and morphology, and DNA damage response to ROS. The logic gates of this layer are ad hoc examples of multi-level gates; they do not reflect the interaction logic of the modules. 
ModelNotes: Abstract: The steady accumulation of senescent cells with aging creates tissue environments that aid cancer evolution. Aging cell states are highly heterogeneous. 'Deep senescent' cells rely on healthy mitochondria to fuel a strong proinflammatory secretome, including cytokines, growth and transforming signals. Yet, the physiological triggers of senescence such as the reactive oxygen species (ROS) can also trigger mitochondrial dysfunction, and sufficient energy deficit to alter their secretome and cause chronic oxidative stress – a state termed Mitochondrial Dysfunction-Associated Senescence (MiDAS).  Here, we offer a mechanistic hypothesis for the molecular processes leading to MiDAS, along with testable predictions. To do this we have built a Boolean regulatory network model that qualitatively captures key aspects of mitochondrial dynamics during cell cycle progression (hyper-fusion at the G1/S boundary, fission in mitosis), apoptosis (fission and dysfunction) and glucose starvation (reversible hyper-fusion), as well as MiDAS in response to SIRT3 knockdown or oxidative stress. Our model reaffirms the protective role of NAD+ and external pyruvate. We offer testable predictions about the growth factor- and glucose-dependence of MiDAS and its reversibility at different stages of reactive oxygen species (ROS)-induced senescence. Our model provides mechanistic insights into the distinct stages of DNA-damage induced senescence, the relationship between senescence and epithelial-to-mesenchymal transition in cancer, and offers a foundation for building multiscale models of tissue aging.
BiasOrderFirst: // see Model metadata at the molecular scale, embedded into this switch-level model block
BiasOrderLast: 
ModelMetaData}

ModelMapping{
Switch: Growth_Env (GF, GF_High, Glucose, Pyruvate_Ext)
Switch: ROS (ROS_Ext)
Switch: GF_Basal_MAPK (RTK, Shc, Grb2, SOS, Ras, RAF, MEK, ERK, mTORC2, PI3K, PIP3, PDK1, AKT_B)
Switch: GF_PI3K (p110_H, PI3K_H, AKT_H, FoxO3, PLCgamma, IP3, Ca2p, Nedd4L)
Switch: GF_mTOR (FoxO1, MnSOD, p21_mRNA, TSC2, PRAS40, DAG, Rheb, mTORC1, S6K, eIF4E, GSK3, Autophagy, IKKa, NF_kB)
Switch: Warburg (Glycolysis, Glycolysis_H, NADp_c, Pyruvate, HIF1, Fermentation)
Switch: Mitochondria (TCA_cycle, MFN1_2, Hyperfused_OM, Hyperfused_IMOM, MP_High, MP_Low, ATP_Low, ATP, ATP_H, AMPK, PGC1, SIRT3, PINK1, Mitophagy_High, Drp1, Unfused, mROS, NADp_m)
Switch: Restriction_SW (p21, pRB, p27Kip1, Myc, CyclinD1, E2F1, CyclinE)
Switch: Origin_Licensing (ORC, Cdc6, Cdt1, Pre_RC, geminin)
Switch: Phase_SW (CyclinA_mRNA, Emi1, FoxM1, Cdc25A, CyclinA, Wee1, UbcH10, CyclinB, Cdc25B, Plk1, Cdc25C, Cdk1, pAPC, Cdc20, Cdh1)
Switch: Cell_Cycle_Process (Replication, ATR, CHK1, Nuclear_Membrane, f4N_DNA, U_Kinetochores, Bipolar_Spindle, Mps1, Mad2, A_Kinetochores, Plk1_H, Ect2, Cytokinesis)
Switch: DNA_Damage_Signaling (cROS, cROS_H, ATM, CHK2, p53, p53_2, p53_3, p53_4, Mdm2, p21_H)
Switch: TRAIL (Trail)
Switch: Apoptotic_SW (DR4_5, Casp8, Casp2, MCL_1, BCLXL, BCL2, BAD, BIK, BIM, BID, BAK, BAX, Cyto_C, SMAC, IAPs, Casp9, Casp3)
Switch: DNA_Fragmentation (CAD)
ModelMapping}

SwitchProfiles{

SwitchPhenotypes{
SwitchName: GF_PI3K  
            Basal_PI3K:0 *= (PI3K_H:0, AKT_H:0, FoxO3:1, PLCgamma:0, Nedd4L:0)
            Oscill_PI3K:1 *= (p110_H:1, PI3K_H:0, PLCgamma:0, Nedd4L:0, FoxO3:1) -> (p110_H:1, PI3K_H:1, PLCgamma:0, Nedd4L:0) -> (p110_H:1, PI3K_H:1, PLCgamma:1, Nedd4L:0) -> (p110_H:1, PI3K_H:1, PLCgamma:1, Nedd4L:1)
// 			Basal_AKT:0  *= (PI3K_H:0, AKT_H:0, FoxO3:1)
// 			Oscill_AKT:1 *= (p110_H:1, PI3K_H:1) -> (p110_H:1, PLCgamma:1, AKT_H:1)-> (p110_H:1, Nedd4L:1, FoxO3:0) -> (p110_H:0, FoxO3:0)
SwitchPhenotypes} //GF_PI3K

SwitchPhenotypes{
SwitchName: Mitochondria
            Fragmented:0 *= (MFN1_2:0, Hyperfused_OM:0, Drp1:1, Unfused:1)
            Normal_Mito:1 *= (TCA_cycle:1, MFN1_2:0, Hyperfused_OM:0, MP_Low:0, AMPK:0, Drp1:0, Unfused:0, mROS:0, NADp_m:1)
            MiDAS:2 *= (TCA_cycle:0, MFN1_2:1, Hyperfused_OM:1, MP_Low:1, AMPK:1, Drp1:0, Unfused:0, mROS:1, NADp_m:0)
SwitchPhenotypes} // Mitochondria

SwitchPhenotypes{
SwitchName: Restriction_SW  
			Before_RP:0 *= (p27Kip1:1, pRB:1, E2F1:0, CyclinE:0)
			Post_RP:1   *= (E2F1:1, CyclinE:1)
SwitchPhenotypes} //Restriction_SW

SwitchPhenotypes{
SwitchName: Phase_SW  
			G0_G1:0 *= (CyclinA:0, FoxM1:0, Plk1:0, Cdk1:0, Cdh1:1)
			G2:1 *= (CyclinA:1, FoxM1:1, Plk1:0, Cdk1:0, Cdh1:0)
			SAC:2 *= (CyclinA:0, FoxM1:1, Plk1:1, CyclinB:1, Cdk1:1, Cdh1:0)
SwitchPhenotypes} //Phase_SW

SwitchPhenotypes{
SwitchName: Cell_Cycle_Process  
			Quiescence:0	*= (Replication:0, f4N_DNA:0, U_Kinetochores:0, A_Kinetochores:0, Bipolar_Spindle:0, Ect2:0, Cytokinesis:0)
			CellCycle:1		*= (Replication:1) -> (Replication:0, f4N_DNA:1, U_Kinetochores:0, A_Kinetochores:0, Bipolar_Spindle:0, Ect2:0, Cytokinesis:0) -> (Replication:0, U_Kinetochores:1, A_Kinetochores:0) -> (Replication:0, U_Kinetochores:0, Bipolar_Spindle:1, A_Kinetochores:1, Cytokinesis:0) -> (Replication:0, U_Kinetochores:0, A_Kinetochores:0, Cytokinesis:1)
SwitchPhenotypes} //Cell_Cycle_Process

// coming soon: switch phenotypes with quantifiable errors:
// SwitchPhenotypes{
// SwitchName: Cell_Cycle_Process  
// 			Phenotype{
// 				Quiescence:0	*= (Replication:0, f4N_DNA:0, U_Kinetochores:0, A_Kinetochores:0, Bipolar_Spindle:0, Ect2:0, Cytokinesis:0)
// 				Polyploid_Q:E1	*= (Replication:0, f4N_DNA:1, U_Kinetochores:0, A_Kinetochores:0, Bipolar_Spindle:0, Ect2:0, Cytokinesis:0)
// 			Phenotype} //Quiescence
// 			Phenotype{
// 				CellCycle:1		*= (Replication:1) -> (Replication:0, f4N_DNA:1, U_Kinetochores:0, A_Kinetochores:0, Bipolar_Spindle:0, Ect2:0, Cytokinesis:0) -> (Replication:0, U_Kinetochores:1, A_Kinetochores:0) -> (Replication:0, U_Kinetochores:0, Bipolar_Spindle:1, A_Kinetochores:1, Cytokinesis:0) -> (Replication:0, U_Kinetochores:0, A_Kinetochores:0, Cytokinesis:1)
// 				G2_4N:E1		 *= (Replication:1) -> (Replication:0, f4N_DNA:1, U_Kinetochores:0, A_Kinetochores:0, Bipolar_Spindle:0, Ect2:0, Cytokinesis:0)
// 				Aneuploid_4N:E2 *= (Replication:1) -> (Replication:0, f4N_DNA:1, U_Kinetochores:0, A_Kinetochores:0, Bipolar_Spindle:0, Ect2:0, Cytokinesis:0) -> (Replication:0, U_Kinetochores:1, A_Kinetochores:0) 
// 				Telophase_4N:E3 *= (Replication:1) -> (Replication:0, f4N_DNA:1, U_Kinetochores:0, A_Kinetochores:0, Bipolar_Spindle:0, Ect2:0, Cytokinesis:0) -> (Replication:0, U_Kinetochores:1, A_Kinetochores:0) -> (Replication:0, U_Kinetochores:0, Bipolar_Spindle:1, A_Kinetochores:1, Cytokinesis:0)
// 		Errors}
// SwitchPhenotypes} //Cell_Cycle_Process

SwitchPhenotypes{
SwitchName: Apoptotic_SW  
			Survival:0  *= (Casp3:0, Casp9:0)
			Apoptosis:1 *= (Casp3:1, Casp9:1)
SwitchPhenotypes} //Apoptotic_SW
// SwitchPhenotypes{
// SwitchName: Origin_Licensing
//             No_License:0 *= (ORC:0, Cdc6:0, Cdt1:0, Pre_RC:0)
//             Pre_RC:1 *= (ORC:1, Cdc6:1, Cdt1:1, Pre_RC:1)
// SwitchPhenotypes} // Origin_Licensing
SwitchProfiles}

ModelGraph{
Node{
NodeMetaData{
NodeName: Growth_Env
NodeGenes: 1950, 3082, 7422, 13645, 15234, 22339
NodeType: Environment
NodeColor: gainsboro
NodeCoordinate: 1113.4366777273256, -77.82297986307637
NodeDescription: This 3-level module captures the cell's exposure to growth factors; growth factor withdrawal, low levels of growth factors that support survival but not proliferation, and saturating growth factor exposure that drives maximum cell cycle speed.
NodeNotes: 
NodeMetaData}

NodeGate{
DiscreteLogic{
	Growth_Env:1 *= Growth_Env:1
	Growth_Env:2 *= Growth_Env:2
DiscreteLogic}
NodeGate}

InLink{
InputNode: Growth_Env
LinkEffect: Activation
LinkType: Enforced_Env
LinkDescription: We assume a stable external presence or absence of growth factors. When present, growth factors may be set to low (quiescence-promoting) or high (saturating) levels.
LinkNotes: 
InLink} //Growth_Env
Node} // Growth_Env

Node{
NodeMetaData{
NodeName: ROS
NodeGenes: 1950, 3082, 7422, 13645, 15234, 22339
NodeType: Environment
NodeColor: gainsboro
NodeCoordinate: 1478.065054139015, 642.9170364368422
NodeDescription: This 3-level module captures the cell's exposure to growth factors; growth factor withdrawal, low levels of growth factors that support survival but not proliferation, and saturating growth factor exposure that drives maximum cell cycle speed.
NodeNotes: 
NodeMetaData}

NodeGate{
DiscreteLogic{
	ROS *= ROS
DiscreteLogic}
NodeGate}

InLink{
InputNode: ROS
LinkEffect: Activation
LinkType: Enforced_Env
LinkDescription: We assume a stable external presence or absence of high ROS.
LinkNotes: 
InLink} //ROS
Node} // ROS

Node{
NodeMetaData{
NodeName: GF_Basal_MAPK
NodeGenes: 
NodeType: Connector
NodeColor: yellowgreen
NodeCoordinate: 846.7176621259748, 155.11898940505296
NodeDescription: GRowth factor signaling layer containing basal survival signaling, as well as the MAPK cascade (monostable connector layer).
NodeNotes: 
NodeMetaData}

NodeGate{
DiscreteLogic{
	GF_Basal_MAPK:1 *= Growth_Env:1
	GF_Basal_MAPK:2 *= Growth_Env:2
DiscreteLogic}
NodeGate}

InLink{
InputNode: Growth_Env
LinkEffect: Activation
LinkType: Indirect
LinkDescription: Basal PI3K/AKT1 signalign is sustained by low levels of growth signaling. Activation of the MAPK pathway, on the other hand, requires high \textit{Growth\_Env} levels.
LinkNotes: 
InLink} //Growth_Env
Node} // GF_Basal_MAPK

Node{
NodeMetaData{
NodeName: GF_PI3K
NodeGenes: 
NodeType: DM_Switch
NodeColor: limegreen
NodeCoordinate: 566.4934800325998, 109.8557457212714
NodeDescription: Dynamic \textit{PI3K/AKT} signaling module with a robust internal oscillation driven by high growht factor exposure. 
NodeNotes: 
NodeMetaData}

NodeGate{
DiscreteLogic{
	GF_PI3K *= Growth_Env:2 and GF_Basal_MAPK:2
DiscreteLogic}
NodeGate}

InLink{
InputNode: Growth_Env
LinkEffect: Activation
LinkType: Indirect
LinkDescription: This module has an robust oscillatory dynamics when stimulated by high growth factor signaling via both PI3K and Ras activation.
LinkNotes: 
InLink} //Growth_Env

InLink{
InputNode: GF_Basal_MAPK
LinkEffect: Activation
LinkType: Indirect
LinkDescription: This module requires the MAPK pathway (Ras) to generate robust oscillations.
LinkNotes: 
InLink} //GF_Basal_MAPK
Node} // GF_PI3K

Node{
NodeMetaData{
NodeName: GF_mTOR
NodeGenes: 
NodeType: Connector
NodeColor: #cccc00
NodeCoordinate: 570.4328977402964, 424.20537897310516
NodeDescription: Connecting layer between growth signaling modules and cell cycle progression, centered around mTORC1 activation.  
NodeNotes: 
NodeMetaData}

NodeGate{
DiscreteLogic{
	GF_mTOR *= GF_mTOR
DiscreteLogic}
NodeGate}

InLink{
InputNode: GF_mTOR
LinkEffect: Activation
LinkType: Indirect
LinkDescription: This logic gate is not intuitive; needs to be figured out when the moudule-level model's dynamics is examined. 
LinkNotes: 
InLink} //GF_mTOR
Node} // GF_mTOR

Node{
NodeMetaData{
NodeName: Warburg
NodeGenes: 
NodeType: Connector
NodeColor: #006666
NodeCoordinate: 1422.7499999999995, 199.69349779376023
NodeDescription: Connecting layer between growth signaling modules and cell cycle progression, centered around mTORC1 activation.  
NodeNotes: 
NodeMetaData}

NodeGate{
DiscreteLogic{
	Warburg *= Warburg
DiscreteLogic}
NodeGate}

InLink{
InputNode: Warburg
LinkEffect: Activation
LinkType: Indirect
LinkDescription: This logic gate is not designed yet; needs to be figured out when the moudule-level model's dynamics is examined. 
LinkNotes: 
InLink} //Warburg
Node} // Warburg

Node{
NodeMetaData{
NodeName: Restriction_SW
NodeGenes: 
NodeType: DM_Switch
NodeColor: blue
NodeCoordinate: 841.4285714285713, 479.5
NodeDescription: The \textit{Restriction Switch} contains molecular mediators of restriction point control. It has 2 discrete states, where 0 and 1 represent cells before and after Restriction point passage, respectively.
NodeNotes: 
NodeMetaData}

NodeGate{
DiscreteLogic{
	Restriction_SW *= not Phase_SW:1 and (Restriction_SW or Growth_Env:2)
DiscreteLogic}
NodeGate}

InLink{
InputNode: Growth_Env
LinkEffect: Activation
LinkType: Indirect
LinkDescription: The \textit{Restriction\_SW} node is flipped into its committed (\textit{Past\_RP}) state by growth stimuli.
LinkNotes: 
InLink} //Growth_Env

InLink{
InputNode: Restriction_SW
LinkEffect: Inapt
LinkType: Indirect
LinkDescription: The \textit{Restriction\_SW} is bistable and can help maitain its own state after the restriction point is passed.
LinkNotes: 
InLink} //Restriction_SW

InLink{
InputNode: Phase_SW
LinkEffect: Inapt
LinkType: Indirect
LinkDescription: As the \textit{Phase\_SW} transitions from G1 to G2, it resets the \textit{Restriction\_SW} to its uncommitted (\textit{Before\_RP}) state, waiting for growth signals to execute the next cycle.
LinkNotes: 
InLink} //Phase_SW
Node} // Restriction_SW

Node{
NodeMetaData{
NodeName: Origin_Licensing
NodeGenes: 
NodeType: DM_Switch
NodeColor: goldenrod
NodeCoordinate: 607.954730887618, 707.5727028348091
NodeDescription: This bistable switch tracks the licencing and then firing of replicaiton origins during the cell cycle. It's ON state represents licenced replicaiton origins that have not yet all fired.
NodeNotes: 
NodeMetaData}

NodeGate{
DiscreteLogic{
	Origin_Licensing *= Restriction_SW and Phase_SW:0
DiscreteLogic}
NodeGate}

InLink{
InputNode: Restriction_SW
LinkEffect: Activation
LinkType: Indirect
LinkDescription: Cell cycle commitment is requied for licensing of replicaiton oprigins. In addition, cells that complete replicaiton (i.e., reach a \textit{Phase\_SW} $\neq$ 0 state) cannor re-license their origins.
LinkNotes: 
InLink} //Restriction_SW

InLink{
InputNode: Phase_SW
LinkEffect: Inapt
LinkType: Indirect
LinkDescription: Replication origin licensing requires a cell in G0/G1, or  \textit{Phase\_SW} = 0.
LinkNotes: 
InLink} //Phase_SW
Node} // Origin_Licensing

Node{
NodeMetaData{
NodeName: Phase_SW
NodeGenes: 
NodeType: DM_Switch
NodeColor: mediumorchid
NodeCoordinate: 664.6712487447608, 982.1361043194786
NodeDescription: The \textit{Phase Switch} contains molecules responsible for toggling the cell from G2 into mitosis, then past the spindle assembly checkpoint into cytokinesis (and thus into G0/G1). It has 3 discrete states, where 0 represents a G0/G1 cell, 1 represents a G2 cell, and 2 represents a cell paused at the SAC.
NodeNotes: 
NodeMetaData}

NodeGate{
DiscreteLogic{
	Phase_SW:1 *= (Restriction_SW and (not Phase_SW:2)) 
	Phase_SW:2 *= (Phase_SW:1 or (Phase_SW:2)) and not Restriction_SW
DiscreteLogic}
NodeGate}

InLink{
InputNode: Restriction_SW
LinkEffect: Activation
LinkType: Indirect
LinkDescription: The \textit{Phase\_SW} node is pushed from G0/G1 (0) to its G2 (1) state by the \textit{Restriction\_SW}.
LinkNotes: 
InLink} //Restriction_SW

InLink{
InputNode: Phase_SW
LinkEffect: Inapt
LinkType: Indirect
LinkDescription: The \textit{Phase\_SW} node cannot toggle into G2 (1) from SAC (2). Conversely, the G2/M transition requires a G2-state \textit{Phase\_SW}, and SAC is self-maintaining until Metaphase is completed.
LinkNotes: 
InLink} //Phase_SW
Node} // Phase_SW

Node{
NodeMetaData{
NodeName: Cell_Cycle_Process
NodeGenes: 
NodeType: Process
NodeColor: orangered
NodeCoordinate: 1104.4294127458631, 981.5
NodeDescription: This module, and its internal logic rules, need to be more carefully checked and designed; below is a rough guess.
NodeNotes: 
NodeMetaData}

NodeGate{
DiscreteLogic{
	Cell_Cycle_Process *= Cell_Cycle_Process
DiscreteLogic}
NodeGate}

InLink{
InputNode: Cell_Cycle_Process
LinkEffect: Inapt
LinkType: Indirect
LinkDescription: This link is not intuitive; needs to be figured out when the moudule-level model's dynamics is examined.
LinkNotes: 
InLink} //Cell_Cycle_Process
Node} // Cell_Cycle_Process

Node{
NodeMetaData{
NodeName: Mitochondria
NodeGenes: 
NodeType: Process
NodeColor: #00ccff
NodeCoordinate: 1201.5258179066245, 595.9319478402608
NodeDescription: This module, and its internal logic rules, need to be more carefully checked and designed; below is a rough guess.
NodeNotes: 
NodeMetaData}

NodeGate{
DiscreteLogic{
	Mitochondria:1 *= (Restriction_SW and (not Phase_SW:2)) and (not Apoptotic_SW)
	Mitochondria:2 *= Phase_SW:2 or Apoptotic_SW
DiscreteLogic}
NodeGate}

InLink{
InputNode: Restriction_SW
LinkEffect: Inapt
LinkType: Indirect
LinkDescription: This link is not intuitive; needs to be figured out when the moudule-level model's dynamics is examined.
LinkNotes: 
InLink} //Restriction_SW

InLink{
InputNode: Phase_SW
LinkEffect: Repression
LinkType: Indirect
LinkDescription: This link is not intuitive; needs to be figured out when the moudule-level model's dynamics is examined.
LinkNotes: 
InLink} //Phase_SW

InLink{
InputNode: Apoptotic_SW
LinkEffect: Inapt
LinkType: Indirect
LinkDescription: This link is not intuitive; needs to be figured out when the moudule-level model's dynamics is examined.
LinkNotes: 
InLink} //Apoptotic_SW
Node} // Mitochondria

Node{
NodeMetaData{
NodeName: DNA_Damage_Signaling
NodeGenes: 
NodeType: Process
NodeColor: #ff66cc
NodeCoordinate: 1427.326907439621, 986.2172982885086
NodeDescription: This module, and its internal logic rules, need to be more carefully checked and designed; below is a rough guess.
NodeNotes: 
NodeMetaData}

NodeGate{
DiscreteLogic{
	DNA_Damage_Signaling *= DNA_Damage_Signaling
DiscreteLogic}
NodeGate}

InLink{
InputNode: DNA_Damage_Signaling
LinkEffect: Inapt
LinkType: Indirect
LinkDescription: This link is not intuitive; needs to be figured out when the moudule-level model's dynamics is examined.
LinkNotes: 
InLink} //DNA_Damage_Signaling
Node} // DNA_Damage_Signaling

Node{
NodeMetaData{
NodeName: TRAIL
NodeGenes: 8743, 22035, 246775
NodeType: Environment
NodeColor: gainsboro
NodeCoordinate: 1133.0357142857142, -80.09518850203318
NodeDescription: We assume a stable external presence or absence of \textit{Trail} death signals.
NodeNotes: 
NodeMetaData}

NodeGate{
DiscreteLogic{
	TRAIL *= TRAIL
DiscreteLogic}
NodeGate}

InLink{
InputNode: TRAIL
LinkEffect: Activation
LinkType: Persistence
LinkDescription: In the absence of specific intervetion, we assume a stable external presence or absence of Trail death signals in the modeled cell's environment.
LinkNotes: 
InLink} //TRAIL
Node} // TRAIL

Node{
NodeMetaData{
NodeName: Apoptotic_SW
NodeGenes: 
NodeType: DM_Switch
NodeColor: firebrick
NodeCoordinate: 1153.9642857142853, 191.5
NodeDescription: firebrick
NodeNotes: This bistable switch tracks the cell's commitment to apoptosis. (It's ON state represents a cell fully committed to apoptosis.) 
NodeMetaData}

NodeGate{
DiscreteLogic{
	Apoptotic_SW *= (Apoptotic_SW or GF_Basal_MAPK:0) or TRAIL
DiscreteLogic}
NodeGate}

InLink{
InputNode: GF_Basal_MAPK
LinkEffect: Repression
LinkType: Indirect
LinkDescription: Absence of survival signals from the \textit{GF\_Basal\_MAPK} pathway triggers apoptosis.
LinkNotes: 
InLink} //GF_Basal_MAPK

InLink{
InputNode: TRAIL
LinkEffect: Activation
LinkType: Indirect
LinkDescription: The \textit{Apoptotic\_SW} is flipped by external death signals such as Trail.
LinkNotes: 
InLink} //TRAIL

InLink{
InputNode: Apoptotic_SW
LinkEffect: Activation
LinkType: Persistence
LinkDescription: The \textit{Apoptotic\_SW} is bistable; once flipped nothing can flip it back off.
LinkNotes: 
InLink} //Apoptotic_SW
Node} // Apoptotic_SW

Node{
NodeMetaData{
NodeName: DNA_Fragmentation
NodeGenes: 8743, 22035, 246775
NodeType: DM_Switch
NodeColor: gainsboro
NodeCoordinate: 890.2037178999229, 708.523695611653
NodeDescription: This one-node bistable switch, which cannot be turned off once engaged, represents the irreversible destruction of DNA and other cell structures during apoptosis. 
NodeNotes: 
NodeMetaData}

NodeGate{
DiscreteLogic{
	DNA_Fragmentation *= DNA_Fragmentation or Apoptotic_SW
DiscreteLogic}
NodeGate}

InLink{
InputNode: Apoptotic_SW
LinkEffect: Activation
LinkType: Persistence
LinkDescription: The \textit{Apoptotic\_SW} triggers CAD activation and DNA fragmentation.
LinkNotes: 
InLink} //Apoptotic_SW

InLink{
InputNode: DNA_Fragmentation
LinkEffect: Activation
LinkType: Persistence
LinkDescription: Once DNA fradmentation is started by CAD, the cell cannot reverse this.
LinkNotes: 
InLink} //DNA_Fragmentation
Node} // DNA_Fragmentation
ModelGraph}

Model{
ModelMetaData{
ModelName: MiDAS_Cell_Cycle_Arrests_Apoptosis_Fine
ModelVersion: 1.0.0
ModelPaper: sizekUnlockingMitochondrialDysfunctionAssociated2023
ModelDescription:  This 133-node Boolean regulatory network model reproduces mitochondrial dynamics during cell cycle progression (hyper-fusion at the G1/S boundary, fission in mitosis), apoptosis (fission and dysfunction) and glucose starvation (reversible hyper-fusion), as well as MiDAS in response to SIRT3 knockdown or oxidative stress and the protective role of NAD+ or external pyruvate. These features are in addition to the cell cycle-related phenotypes reproduced by the Sizek et al model that served as our starting point. Testable predictions (new): a) In cell lines with low basal p21 expression known to pre-commit to the next division in early mitosis of their current cycle, a subset of cells respond to glucose withdrawal by arresting with 4N DNA content but losing their internal G2 state (i.e. Cyclin A/B expression), and undergo endo-reduplication upon glucose re-exposure. b) In a subset of glucose-starved cells that pass the G2/M checkpoint with hyperfused mitochondria, mitotic fragmentation can be sufficiently delayed to cause spindle assembly defects and mitotic catastrophe. c) Quiescent cells are less susceptible to ROS-induced MiDAS due to FoxO-mediated PINK1 expression, which blocks MFN1/2 from inducing hyperfusion. d) Boosting NAD+ levels in MiDAS cells that have not yet established deep senescence (2-3 days post induction) can reverse their fate. BioModels ID: MODEL2312140001.
ModelNotes: 
BiasOrderFirst: (Cytokinesis, 0), (Pre_RC, 1), (Replication, 0), (U_Kinetochores, 0), (A_Kinetochores, 1), (Plk1_H, 1), (CyclinB, 1), (Cdc20, 0)
BiasOrderLast: (Replication, 1), (f4N_DNA, 0), (f4N_DNA, 1), (Ect2, 0), (A_Kinetochores, 0), (U_Kinetochores, 1), (FoxM1, 1), (CyclinE, 1), (Cdc20, 1), (Plk1_H, 0), (MP_Low, 0)
ModelMetaData}

ModelGraph{
Node{
NodeMetaData{
NodeName: GF
NodeGenes: 1950, 3082, 7422, 13645, 15234, 22339
NodeType: Environment
NodeColor: gainsboro
NodeCoordinate: 777.4383222726743, -46.44273491859798
NodeDescription: The \textit{GF} node represents an extracellular environment with low levels of growth factors capable of sustaining survival signaling. Thus, the \textit{GF} input node is self-sustaining in the absence of in silico perturbation.
NodeNotes: 
NodeMetaData}

NodeGate{
DiscreteLogic{
	GF *= GF or GF_High
DiscreteLogic}
NodeGate}

InLink{
InputNode: GF
LinkEffect: Activation
LinkType: Enforced_Env
LinkDescription: The \textit{GF} input node is self-sustaining in the absence of in silico perturbation.
LinkNotes: 
InLink} //GF

InLink{
InputNode: GF_High
LinkEffect: Activation
LinkType: Enforced_Env
LinkDescription: The \textit{GF} node represents an extracellular environment with low levels of growth factors capable of sustaining survival signaling. Thus, this node is ON in high growth factor as well.
LinkNotes: 
InLink} //GF_High
Node} // GF

Node{
NodeMetaData{
NodeName: GF_High
NodeGenes: 1950, 3082, 7422, 13645, 15234, 22339
NodeType: Environment
NodeColor: gainsboro
NodeCoordinate: 839.5744265921527, -88.71494355755478
NodeDescription: The \textit{GF\textsubscript{High}} node in our model represents an extracellular environment with saturating levels of growth factors; this input node is self-sustaining in the absence of \textit{in silico} perturbation.
NodeNotes: 
NodeMetaData}

NodeGate{
DiscreteLogic{
	GF_High *= GF_High
DiscreteLogic}
NodeGate}

InLink{
InputNode: GF_High
LinkEffect: Activation
LinkType: Enforced_Env
LinkDescription: The \textit{GF\textit{\textsubscript{High}}} input node is self-sustaining in the absence of \textit{in silico} perturbation.
LinkNotes: 
InLink} //GF_High
Node} // GF_High

Node{
NodeMetaData{
NodeName: ROS_Ext
NodeGenes: 
NodeType: Environment
NodeColor: gainsboro
NodeCoordinate: 1478.065054139015, 653.1611770618422
NodeDescription: {\color{NavyBlue} The \textit{ROS\_Ext} node in our model represents an extracellular environment with high levels of ROS; this input node is self-sustaining in the absence of \textit{in silico} perturbation.}
NodeNotes: 
NodeMetaData}

NodeGate{
DiscreteLogic{
	ROS_Ext *= ROS_Ext
DiscreteLogic}
NodeGate}

InLink{
InputNode: ROS_Ext
LinkEffect: Activation
LinkType: Enforced_Env
LinkDescription: {\color{NavyBlue}The \textit{ROS\_Ext} input node is self-sustaining in the absence of \textit{in silico} perturbation.}
LinkNotes: 
InLink} //ROS_Ext
Node} // ROS_Ext

Node{
NodeMetaData{
NodeName: Glucose
NodeGenes: 
NodeType: Environment
NodeColor: gainsboro
NodeCoordinate: 1334.524915589708, -88.02871698868762
NodeDescription: {\color{NavyBlue} The \textit{Glucose} = OFF input node represents sufficent nutrient for quiescent cell survival aided by autophagy. Cell cycle entry, in contrast, requires \textit{Glucose} = ON to reduce the AMP/ATP ratio and deactivate \textit{AMPK} \cite{herzigAMPKGuardianMetabolism2018}. }
NodeNotes: 
NodeMetaData}

NodeGate{
DiscreteLogic{
	Glucose *= Glucose
DiscreteLogic}
NodeGate}

InLink{
InputNode: Glucose
LinkEffect: Activation
LinkType: Enforced_Env
LinkDescription: {\color{NavyBlue} The \textit{Glucose} input node is self-sustaining in the absence of \textit{in silico} perturbation.}
LinkNotes: 
InLink} //Glucose
Node} // Glucose

Node{
NodeMetaData{
NodeName: Pyruvate_Ext
NodeGenes: 
NodeType: Environment
NodeColor: gainsboro
NodeCoordinate: 1413.0064617534051, -48.26506580694354
NodeDescription: {\color{NavyBlue} The \textit{Pyruvate\_Ext} node represents saturating access to extracellular pyruvate. }
NodeNotes: 
NodeMetaData}

NodeGate{
DiscreteLogic{
	Pyruvate_Ext *= Pyruvate_Ext
DiscreteLogic}
NodeGate}

InLink{
InputNode: Pyruvate_Ext
LinkEffect: Activation
LinkType: Enforced_Env
LinkDescription: {\color{NavyBlue}The \textit{Pyruvate\_Ext} input node is self-sustaining in the absence of \textit{in silico} perturbation.}
LinkNotes: 
InLink} //Pyruvate_Ext
Node} // Pyruvate_Ext

Node{
NodeMetaData{
NodeName: RTK
NodeGenes: 1956, 13649, 3643, 16337, 5156, 18595, 5159, 18596, 3791, 16542, 2260, 14182, 2263, 14183, 2261, 14184, 2264, 14186, 4914, 18211, 4233, 17295
NodeType: Receptor
NodeColor: yellowgreen
NodeCoordinate: 789.9516823844449, 45.79426287438872
NodeDescription: The ON state of the \textit{RTK} node in our model represents basal growth receptor activation (required to keep a normal cell alive). Thus it requires the absence of \textit{CAD} and at least low growth levels of growth factors in the extracellular environment \cite{Lemmon:2010bq}.
NodeNotes: 
NodeMetaData}

NodeGate{
DiscreteLogic{
	RTK *= (GF_High or GF) and not CAD
DiscreteLogic}
NodeGate}

InLink{
InputNode: GF
LinkEffect: Activation
LinkType: Ligand_Binding
LinkDescription: The ON state of the \textit{RTK} node in our model represents basal growth receptor activation by low / medium growth factor availability, encoded by the \textit{GF} node (required to keep a normal cell alive).
LinkNotes: 
InLink} //GF

InLink{
InputNode: GF_High
LinkEffect: Activation
LinkType: Ligand_Binding
LinkDescription: Similarly, high growth factor availability also keeps \textit{RTK} on.
LinkNotes: 
InLink} //GF_High

InLink{
InputNode: CAD
LinkEffect: Repression
LinkType: Persistence
LinkDescription: Caspase-activated DNase (\textit{CAD}) inhibition of receptor tyrosine kinases ensures that apoptotic cells no longer maintain even basal levels of growth signaling.
LinkNotes: 
InLink} //CAD
Node} // RTK

Node{
NodeMetaData{
NodeName: Shc
NodeGenes: 6464, 20416, 85385
NodeType: Adaptor_Protein
NodeColor: yellowgreen
NodeCoordinate: 871.9459774129697, 48.52205423543194
NodeDescription: {\color{CadetBlue} \textit{Shc} is ON when  \textit{RTK}s are activated by high levels of extracellular growth factors (capable of driving proliferation) \cite{ahmedInsightsShcFamily2017}. }
NodeNotes: 
NodeMetaData}

NodeGate{
DiscreteLogic{
	Shc *= RTK and GF_High
DiscreteLogic}
NodeGate}

InLink{
InputNode: GF_High
LinkEffect: Activation
LinkType: Complex_Formation
LinkDescription: {\color{CadetBlue} The ON state of \textit{Shc} in our model encode the change from basal \textit{Shc} recruitment to weakly stimulated \textit{RTKs} to the level of recruitment seen in high growth factor environments, capable of mediating \textit{Ras} activation \cite{ahmedInsightsShcFamily2017}.}
LinkNotes: 
InLink} //GF_High

InLink{
InputNode: RTK
LinkEffect: Activation
LinkType: Complex_Formation
LinkDescription: {\color{CadetBlue} \textit{Shc} proteins are adaptors that binds to phosphor-tyrosine motifs, facilitating their recruitment to activated receptors such as receptor tyrosine kinases \textit{RTKs} \cite{ahmedInsightsShcFamily2017}.}
LinkNotes: 
InLink} //RTK
Node} // Shc

Node{
NodeMetaData{
NodeName: Grb2
NodeGenes: 2885, 14784, 81504
NodeType: Adaptor_Protein
NodeColor: yellowgreen
NodeCoordinate: 928.8571428571425, 68.244140625
NodeDescription: \textit{Grb2} is recruited to \textit{RTKs} upon ligand binding {\color{CadetBlue} and subsequent recruitment of \textit{Shc} adaptors} \cite{Uzman:2001iy}. 
NodeNotes: 
NodeMetaData}

NodeGate{
DiscreteLogic{
	Grb2 *= RTK and Shc 
DiscreteLogic}
NodeGate}

InLink{
InputNode: RTK
LinkEffect: Activation
LinkType: Complex_Formation
LinkDescription: The SH2 domain of \textit{Grb2} binds to a phosphotyrosine residue in the activated \textit{RTK}, where it functions as an adaptor protein \cite{Uzman:2001iy}.
LinkNotes: 
InLink} //RTK

InLink{
InputNode: Shc
LinkEffect: Activation
LinkType: Complex_Formation
LinkDescription: {\color{CadetBlue} \textit{Shc} proteins phosphorylated by tyrosine kinases represent binding sites for \textit{Grb2}, aiding its recruitment to active RTKs \cite{ahmedInsightsShcFamily2017}.}
LinkNotes: 
InLink} //Shc
Node} // Grb2

Node{
NodeMetaData{
NodeName: SOS
NodeGenes: 6654, 6655, 20662, 20663, 313845, 85384
NodeType: GEF
NodeColor: yellowgreen
NodeCoordinate: 882.6322039818369, 98.79263288253873
NodeDescription: \textit{RTK}-bound \textit{Grb2} recruits \textit{SOS}, a guanine nucleotide–exchange protein (GEF) that converts inactive \textit{Ras} to its active GTP-bound form \cite{Uzman:2001iy}.
NodeNotes: 
NodeMetaData}

NodeGate{
DiscreteLogic{
	SOS *= Grb2
DiscreteLogic}
NodeGate}

InLink{
InputNode: Grb2
LinkEffect: Activation
LinkType: Complex_Formation
LinkDescription: \textit{Grb2} recruits \textit{SOS} to activated \textit{RTK}s \cite{Uzman:2001iy}.
LinkNotes: 
InLink} //Grb2
Node} // SOS

Node{
NodeMetaData{
NodeName: Ras
NodeGenes: 3845, 4893, 3265, 15461, 16653, 18176, 24525, 293621, 24605
NodeType: GTPase
NodeColor: yellowgreen
NodeCoordinate: 938.7511933868899, 136.2253957187246
NodeDescription: \textit{Ras} activation requires the GEF activity of \textit{SOS} and the \textit{RTK}-linked (active) adaptor protein \textit{Grb2} \cite{Uzman:2001iy}.
NodeNotes: 
NodeMetaData}

NodeGate{
DiscreteLogic{
	Ras *= Grb2 and SOS
DiscreteLogic}
NodeGate}

InLink{
InputNode: Grb2
LinkEffect: Activation
LinkType: Complex_Formation
LinkDescription: \textit{RTK}-bound \textit{Grb2} is required to recruits \textit{SOS}, the GEF responsible for converting inactive \textit{Ras} to its GTP-bound active form \cite{Uzman:2001iy}.
LinkNotes: 
InLink} //Grb2

InLink{
InputNode: SOS
LinkEffect: Activation
LinkType: GEF_Activity
LinkDescription: \textit{SOS} is a GEF that is recruited to activate \textit{Ras} near ligand-bound, active \textit{RTK}s \cite{Uzman:2001iy}.
LinkNotes: type should be GTP_loading, requested
InLink} //SOS
Node} // Ras

Node{
NodeMetaData{
NodeName: RAF
NodeGenes: 673, 5894, 109880, 110157, 114486, 24703
NodeType: Kinase
NodeColor: yellowgreen
NodeCoordinate: 901.2899056933284, 181.98904690046868
NodeDescription: \textit{Raf} is active in response to \textit{Ras} activity in the absence of \textit{Caspase 3}. As active \textit{Raf-1} is continuously dephosphorylated and bound by \textit{14-3-3}, which translocates it to the cytoplasm from the plasma membrane (not modeled explicitly), ongoing \textit{Ras} activity is necessary to keep it ON \cite{Chang:2003cy}.
NodeNotes: 
NodeMetaData}

NodeGate{
DiscreteLogic{
	RAF *= Ras and not Casp3
DiscreteLogic}
NodeGate}

InLink{
InputNode: Ras
LinkEffect: Activation
LinkType: Phosphorylation
LinkDescription: Active \textit{Ras} phosphorylates \textit{Raf}, enhancing its kinase activity \cite{Chang:2003cy}.
LinkNotes: 
InLink} //Ras

InLink{
InputNode: Casp3
LinkEffect: Repression
LinkType: Proteolysis
LinkDescription: \textit{Raf-1} is cleaved and inhibited by \textit{Caspase 3} \cite{Widmann:1998tm}.
LinkNotes: 
InLink} //Casp3
Node} // RAF

Node{
NodeMetaData{
NodeName: MEK
NodeGenes: 5604, 26395, 170851, 5605, 26396, 58960
NodeType: Kinase
NodeColor: yellowgreen
NodeCoordinate: 941.4561648620326, 233.37453997300332
NodeDescription: \textit{Raf} phosphorylates and activates the \textit{MEK} kinase \cite{Chang:2003cy}.
NodeNotes: 
NodeMetaData}

NodeGate{
DiscreteLogic{
	MEK *= RAF
DiscreteLogic}
NodeGate}

InLink{
InputNode: RAF
LinkEffect: Activation
LinkType: Phosphorylation
LinkDescription: \textit{Raf} phosphorylates and activates the \textit{MEK} kinase \cite{Chang:2003cy}.
LinkNotes: 
InLink} //RAF
Node} // MEK

Node{
NodeMetaData{
NodeName: ERK
NodeGenes: 5595, 5594, 26417, 26413, 50689, 116590
NodeType: Kinase
NodeColor: yellowgreen
NodeCoordinate: 910.4618698335076, 284.9319971857172
NodeDescription: The \textit{ERK} kinase is active when phoisphotylated by \textit{MEK} \cite{Chang:2003cy} and allowed to translocate to the nucleus in the absence of \textit{BIK} \cite{Mebratu:2008gn}.
NodeNotes: 
NodeMetaData}

NodeGate{
DiscreteLogic{
	ERK *= MEK and not BIK
DiscreteLogic}
NodeGate}

InLink{
InputNode: MEK
LinkEffect: Activation
LinkType: Phosphorylation
LinkDescription: \textit{MEK} phosphorylates and activates the \textit{ERK} kinase \cite{Chang:2003cy}.
LinkNotes: 
InLink} //MEK

InLink{
InputNode: BIK
LinkEffect: Repression
LinkType: Inhibitory_Binding
LinkDescription: \textit{BIK} binds to active, phosphorylated \textit{ERK1/2} and suppresses its nuclear translocation \cite{Mebratu:2008gn}.
LinkNotes: it is not clear wheterh this should affect most of ERK's targets included in the model (most of which appeart to be cytoplasmic, unless ERK's role is to alter their transctiption); link should be re-examined in future models.
InLink} //BIK
Node} // ERK

Node{
NodeMetaData{
NodeName: mTORC2
NodeGenes: 2475, 56717, 56718, 253260, 78757, 310131, 64223, 56716, 64226, 79109, 227743, 296648, 55615, 109270, 315189, 79899, 72446, 362171, 64798, 97998, 314979, 9675, 75425, 499935, 9894, 71718, 302986
NodeType: Protein_Complex
NodeColor: yellowgreen
NodeCoordinate: 795.7295959948768, 179.244140625
NodeDescription: Our model assumes that \textit{mTORC2} is active in quiescent cells with basal levels of \textit{PI3K} activity leading to basal \textit{PIP3} generation \cite{Liu:2015ey}. Alternatively, the absence of high growth factor-stimulated \textit{mTORC1} and \textit{S6K1} can also increase \textit{mTORC2} activity \cite{Zhang:2006bw,Dibble:2009gh}. {\color{NavyBlue} In contrast, \textit{Caspase-2} degrades a key \textit{mTORC2} component and deactivates the complex \cite{xuCaspase2PromotesAMPA2019}.}
NodeNotes: 
NodeMetaData}

NodeGate{
DiscreteLogic{
	mTORC2 *= (PIP3 or not S6K) and not Casp2
DiscreteLogic}
NodeGate}

InLink{
InputNode: PIP3
LinkEffect: Activation
LinkType: Protective_Binding
LinkDescription: PtdIns(3,4,5)P3 (\textit{PIP3}), interacts with the \textit{mTORC2} component \textit{Sin1} to release its inhibition on the \textit{mTOR} kinase domain. Thus, \textit{PIP3} is necessary for \textit{mTORC2} activation \cite{Liu:2015ey}.
LinkNotes: 
InLink} //PIP3

InLink{
InputNode: S6K
LinkEffect: Repression
LinkType: Phosphorylation
LinkDescription: \textit{Rictor}, a component of the \textit{mTORC2 complex}, undergoes \textit{S6K1}-mediated phosphorylation at T1135, dampening \textit{mTORC2}-dependent phosphorylation of \textit{Akt} \cite{Zhang:2006bw,Dibble:2009gh}.
LinkNotes: 
InLink} //S6K
InLink{
InputNode: Casp2
LinkEffect: Repression
LinkType: Proteolysis
LinkDescription: {\color{NavyBlue} \textit{Caspase-2} degrades a key \textit{mTORC2} component (\textit{Rictor}) and inhibits downstream \textit{Akt} activation \cite{xuCaspase2PromotesAMPA2019}.}
LinkNotes: 
InLink} //Casp2
Node} // mTORC2

Node{
NodeMetaData{
NodeName: PI3K
NodeGenes: 5290, 18706, 5291, 74769, 5295, 18708, 5296, 18709
NodeType: Kinase
NodeColor: yellowgreen
NodeCoordinate: 806.116311561299, 87.36720500967806
NodeDescription: In our model, basal \textit{PI3K} activity can be maintained by active \textit{RTK}s or active \textit{Ras}, while high \textit{PI3K} activity requires both (see below).
NodeNotes: 
NodeMetaData}

NodeGate{
DiscreteLogic{
	PI3K *= RTK or Ras
DiscreteLogic}
NodeGate}

InLink{
InputNode: RTK
LinkEffect: Activation
LinkType: Binding_Localization
LinkDescription: Active \textit{RTK}s recruit \textit{PI3K} to the signaling complex they nucleate, where \textit{PI3K} catalyzes the production of PtdIns(3,4,5)P3 (PIP3) \cite{Lemmon:2010bq}.
LinkNotes: 
InLink} //RTK

InLink{
InputNode: Ras
LinkEffect: Activation
LinkType: Complex_Formation
LinkDescription: \textit{Ras} binds the catalytic subunit of \textit{PI3K} and \textit{Ras} knockdown / over expression decreases /increases the \textit{PI3K}-dependent generation of PIP3 \cite{RodriguezViciana:1994kn,Gupta:2007dw}.
LinkNotes: 
InLink} //Ras
Node} // PI3K

Node{
NodeMetaData{
NodeName: PIP3
NodeGenes: 
NodeType: Metabolite
NodeColor: yellowgreen
NodeCoordinate: 754.1220165327741, 131.9776369575183
NodeDescription: In our model, PIP3 is ON as a result of basal or high \textit{PI3K} activity.
NodeNotes: 
NodeMetaData}

NodeGate{
DiscreteLogic{
	PIP3 *= PI3K or PI3K_H
DiscreteLogic}
NodeGate}

InLink{
InputNode: PI3K
LinkEffect: Activation
LinkType: Catalysis
LinkDescription: Active \textit{PI3K} recruited to the membrane catalyzes the production of membrane-bound PtdIns(3,4,5)P3 (PIP3) from PtdIns(4,5)P2 (PIP2)  \cite{Lemmon:2010bq}.
LinkNotes: 
InLink} //PI3K

InLink{
InputNode: PI3K_H
LinkEffect: Activation
LinkType: Catalysis
LinkDescription: Active \textit{PI3K}  recruited to the membrane catalyzes the production of membrane-bound PtdIns(3,4,5)P3 (PIP3) from PtdIns(4,5)P2 (PIP2)  \cite{Lemmon:2010bq}.
LinkNotes: 
InLink} //PI3K_H
Node} // PIP3

Node{
NodeMetaData{
NodeName: PDK1
NodeGenes: 5170, 18607, 81745
NodeType: Kinase
NodeColor: yellowgreen
NodeCoordinate: 847.4129700780063, 154.11944624847183
NodeDescription: \textit{PDK1} enzyme activation requires active (at least basal) \textit{PI3K} and \textit{PIP3} \cite{Manning:2017di}.
NodeNotes: 
NodeMetaData}

NodeGate{
DiscreteLogic{
	PDK1 *= PI3K and PIP3
DiscreteLogic}
NodeGate}

InLink{
InputNode: PI3K
LinkEffect: Activation
LinkType: Binding_Localization
LinkDescription: The \textit{PDK1} kinase is recruited to the plasma membrane by \textit{PIP3} at the sites of active \textit{PI3K} activity \cite{Manning:2017di}.
LinkNotes: 
InLink} //PI3K

InLink{
InputNode: PIP3
LinkEffect: Activation
LinkType: Binding_Localization
LinkDescription: The \textit{PDK1} kinase is recruited to the plasma membrane by \textit{PIP3} at the sites of active \textit{PI3K} activity \cite{Manning:2017di}.
LinkNotes: 
InLink} //PIP3
Node} // PDK1

Node{
NodeMetaData{
NodeName: AKT_B
NodeGenes: 207, 11651, 24185
NodeType: Kinase
NodeColor: yellowgreen
NodeCoordinate: 797.7295959948768, 244.48782440658107
NodeDescription: Basal \textit{AKT1} activity in our model requires the absence of \textit{Caspase 3}, the availability of at least basal levels of \textit{PIP3}, and phosphorylation by \textit{PDK1} or \textit{mTORC2}. In contrast, full mitogen-stimulated \textit{AKT1} activation requires phosphorylation by both (see \textit{AKT\_H}) \cite{Manning:2017di}.
NodeNotes: 
NodeMetaData}

NodeGate{
DiscreteLogic{
	AKT_B *= (PDK1 or mTORC2) and PIP3 and not Casp3
DiscreteLogic}
NodeGate}

InLink{
InputNode: PDK1
LinkEffect: Activation
LinkType: Phosphorylation
LinkDescription: Membrane-recruited \textit{PDK1} phosphorylates \textit{AKT1}  at T308, a critical step in its activation \cite{Manning:2017di}.
LinkNotes: 
InLink} //PDK1

InLink{
InputNode: mTORC2
LinkEffect: Activation
LinkType: Phosphorylation
LinkDescription: Maximal activation of \textit{AKT1} requires phosphorylation of S473 by \textit{mTORC2} \cite{Manning:2017di}.
LinkNotes: 
InLink} //mTORC2

InLink{
InputNode: PIP3
LinkEffect: Activation
LinkType: Binding_Localization
LinkDescription: \textit{PIP3} recruits \textit{AKT1} to the plasma membrane and \textit{PIP3} binding changes the conformation of \textit{AKT1} such that it becomes accessible for T308 phosphorylation by \textit{PDK1} \cite{Manning:2017di}.
LinkNotes: 
InLink} //PIP3

InLink{
InputNode: Casp3
LinkEffect: Repression
LinkType: Proteolysis
LinkDescription: \textit{AKT1} is cleaved and inhibited by \textit{Caspase 3} \cite{Widmann:1998tm}.
LinkNotes: 
InLink} //Casp3
Node} // AKT_B

Node{
NodeMetaData{
NodeName: p110_H
NodeGenes: 5290, 18706
NodeType: Protein
NodeColor: limegreen
NodeCoordinate: 578.0261089765978, 45.486194414731074
NodeDescription: In order to capture the cyclic dynamics of \textit{p110} protein expression, we make the assumption that high \textit{p110} protein levels can be induced by \textit{FoxO3} in the absence of the growth factor-activated \textit{Nedd4L} ubiquitin ligase. Once present, high \textit{p110} can be maintained by \textit{FoxO3} transcription, or the absence of activated \textit{Nedd4L}. 
NodeNotes: 
NodeMetaData}

NodeGate{
DiscreteLogic{
	p110_H *= (FoxO3 and not Nedd4L) or (p110_H and (FoxO3 or not Nedd4L))
DiscreteLogic}
NodeGate}

InLink{
InputNode: FoxO3
LinkEffect: Activation
LinkType: Transcription
LinkDescription: \textit{FoxO3} is a direct inducer \textit{p110$\alpha$} (\textit{PIK3CA}), the catalytic subunit of \textit{PI3K} \cite{Hui:2008jz}.
LinkNotes: 
InLink} //FoxO3

InLink{
InputNode: Nedd4L
LinkEffect: Repression
LinkType: Ubiquitination
LinkDescription: \textit{p110$\alpha$} (\textit{PIK3CA}) is polyubiquitinated by the E3 ligase \textit{Nedd4L}, leading to its proteasomal degradation. Both free \textit{p110$\alpha$}  and the regulatory subunit-bound protein is subject to ubiquitination by \textit{Nedd4L} \cite{Wang:2016ej}.
LinkNotes: 
InLink} //Nedd4L

InLink{
InputNode: p110_H
LinkEffect: Activation
LinkType: Persistence
LinkDescription: Our model assumes that maintaining high \textit{p110} levels is easier than driving the re-accumulation of the protein following its rapid destruction.
LinkNotes: 
InLink} //p110_H
Node} // p110_H

Node{
NodeMetaData{
NodeName: PI3K_H
NodeGenes: 5290, 18706, 5291, 74769, 5295, 18708, 5296, 18709
NodeType: Kinase
NodeColor: limegreen
NodeCoordinate: 652.4645767842588, 61.094996370721276
NodeDescription: Full, peak-level activation of \textit{PI3K} requires high levels of \textit{p110} protein, basal \textit{PI3K} activation, active \textit{RTK}s, and active \textit{Ras}. As the ON-state of \textit{Ras} in our model represents strong \textit{Ras} activation in the presence of proliferation-inducing (high) growth factors, \textit{PI3K\_H} activation can only occur in these conditions.
NodeNotes: 
NodeMetaData}

NodeGate{
DiscreteLogic{
	PI3K_H *= p110_H  and PI3K and RTK and Ras
DiscreteLogic}
NodeGate}

InLink{
InputNode: p110_H
LinkEffect: Activation
LinkType: Persistence
LinkDescription: High levels of \textit{PI3K} activity in response to strong growth factor stimulation only occur in cells that express high levels of \textit{p110} protein \cite{Yuan:2011dm}.
LinkNotes: 
InLink} //p110_H

InLink{
InputNode: PI3K
LinkEffect: Activation
LinkType: Persistence
LinkDescription: In our model, high \textit{PI3K} activation is contingent on the ON-state of the basal \textit{PI3K} node.
LinkNotes: 
InLink} //PI3K

InLink{
InputNode: RTK
LinkEffect: Activation
LinkType: Binding_Localization
LinkDescription: High levels of \textit{PI3K} activation only occur at growth factor-bound \textit{RTK}s, which recruit and activate \textit{PI3K} at the plasma membrane \cite{Manning:2017di}.
LinkNotes: 
InLink} //RTK

InLink{
InputNode: Ras
LinkEffect: Activation
LinkType: Complex_Formation
LinkDescription: \textit{Ras} binds the catalytic subunit of \textit{PI3K} and \textit{Ras} knockdown/over-expression decreases/increases the \textit{PI3K}-dependent generation of PIP3 \cite{RodriguezViciana:1994kn,Gupta:2007dw}.
LinkNotes: 
InLink} //Ras
Node} // PI3K_H

Node{
NodeMetaData{
NodeName: AKT_H
NodeGenes: 207, 11651, 24185
NodeType: Kinase
NodeColor: limegreen
NodeCoordinate: 632.725375480265, 114.61659376273428
NodeDescription: In contact to basal \textit{AKT1}, high \textit{AKT1} activity in our model requires basal \textit{AKT1} (\textit{AKT\_B}), the ongoing presence of high \textit{p110} protein levels along with active \textit{PI3K\_H} and \textit{PIP3}. In addition this maximal \textit{AKT1} activation requires phosphorylation by both \textit{PDK1} and \textit{mTORC2}, as well as active \textit{Ras} \cite{Manning:2017di}.
NodeNotes: AKT_H *= ((((((AKT_B and p110_H) and PI3K_H) and Ras) and PIP3) and PDK1) and mTORC2) or ((((AKT_B and PI3K) and PIP3) and PDK1) and ATM); "ATM is a major determinant of full PKB/Akt activation in response to insulin or $\gamma$-radiation. This effect is mediated through the phosphatidylinositol 3-kinase domain of ATM that specifically affects Akt serine 473 phosphorylation." \cite{viniegraFullActivationPKB2005} at Ser473  www.sciencedirect.com/science/article/pii/S0898656808001241
NodeMetaData}

NodeGate{
DiscreteLogic{
	AKT_H *= AKT_B and p110_H and PI3K_H and PIP3 and PDK1 and mTORC2 and Ras
DiscreteLogic}
NodeGate}

InLink{
InputNode: AKT_B
LinkEffect: Activation
LinkType: Persistence
LinkDescription: In our model, high \textit{AKT1} activation is contingent on the ON-state of basal \textit{AKT1} (\textit{AKT\_B}).
LinkNotes: 
InLink} //AKT_B

InLink{
InputNode: p110_H
LinkEffect: Activation
LinkType: Phosphorylation
LinkDescription: Ongoing high \textit{p110} availability and \textit{PI3K\_H} activity are required to induce maximal activation of \textit{AKT\_H} \cite{Manning:2017di}.
LinkNotes: 
InLink} //p110_H

InLink{
InputNode: PI3K_H
LinkEffect: Activation
LinkType: Phosphorylation
LinkDescription: Ongoing high \textit{p110} availability and \textit{PI3K\_H} activity are required to induce maximal activation of \textit{AKT\_H} \cite{Manning:2017di}.
LinkNotes: 
InLink} //PI3K_H

InLink{
InputNode: PIP3
LinkEffect: Activation
LinkType: Binding_Localization
LinkDescription: \textit{PIP3} recruits \textit{AKT1} to the plasma membrane and \textit{PIP3} binding changes the conformation of \textit{AKT1} such that it becomes accessible for T308 phosphorylation by \textit{PDK1} \cite{Manning:2017di}.
LinkNotes: 
InLink} //PIP3

InLink{
InputNode: PDK1
LinkEffect: Activation
LinkType: Phosphorylation
LinkDescription: Membrane-recruited \textit{PDK1} phosphorylates \textit{AKT1}  at T308, a critical step in its activation \cite{Manning:2017di}.
LinkNotes: 
InLink} //PDK1

InLink{
InputNode: mTORC2
LinkEffect: Activation
LinkType: Phosphorylation
LinkDescription: Maximal activation of \textit{AKT1} requires phosphorylation of S473 by \textit{mTORC2} \cite{Manning:2017di}.
LinkNotes: 
InLink} //mTORC2

InLink{
InputNode: Ras
LinkEffect: Activation
LinkType: Complex_Formation
LinkDescription: \textit{Ras} binding to the catalytic subunit of \textit{PI3K} is required for its full potency in \textit{PIP3} generation \cite{RodriguezViciana:1994kn,Gupta:2007dw}. Active \textit{Ras} is thus required for inducing peak \textit{AKT\_H} activity.
LinkNotes: 
InLink} //Ras

Node} // AKT_H

Node{
NodeMetaData{
NodeName: FoxO3
NodeGenes: 2309, 56484, 294515
NodeType: TF_Protein
NodeColor: limegreen
NodeCoordinate: 622.8199150075676, 194.71357827781173
NodeDescription: In order to account for all the influences on \textit{FoxO3} activity, we used the following logic. In the absence of basal or high \textit{AKT1} as well as \textit{ERK}, \textit{FoxO3} remains active. In addition, \textit{FoxO3} can overcome peak (\textit{AKT\_H}) activation only if no other inhibitor is present and \textit{AKT\_B} is OFF (indicating that \textit{AKT1} levels are falling)\cite{Manning:2017di}, {\color{NavyBlue} or if \textit{AMPK} \cite{greerEnergySensorAMPactivated2007,wangPhosphorylationAcetylationModifications2017} or \textit{SIRT3} \cite{tsengSIRT3DeacetylatesFOXO32013} activate \textit{FoxO3} in the absence of \textit{Plk1} and \textit{P53} \cite{Bucur:2014ix,fuMDM2ActsDownstream2009}}. Finally, the joint activity of \textit{ERK} and \textit{Plk1} can also block \textit{FoxO3} \cite{Bucur:2014ix,Yang:2008ex}.
NodeNotes: FoxO3 *= (not ((AKT_B or AKT_H) or ERK)) or ((not (AKT_H and (((Plk1 or Plk1_H) or AKT_B) or ERK))) and (not ((Plk1 and Plk1_H) and ERK)))
NodeMetaData}

NodeGate{
DiscreteLogic{
	FoxO3 *= (not (AKT_H and (ERK or AKT_B or Plk1 or Plk1_H or p53)) and not (Plk1 and Plk1_H and ERK)) 
			 or ((AMPK or SIRT3) and not (AKT_H and (Plk1 or Plk1_H or p53)))
DiscreteLogic}
NodeGate}

InLink{
InputNode: AKT_H
LinkEffect: Repression
LinkType: Phosphorylation_Localization
LinkDescription: \textit{AKT1} mediates the translocation of the \textit{FoxO3} our of the nucleus through direct phosphorylation of three conserved residues. These events create a recognition site for \textit{14-3-3} family proteins, which export and sequester \textit{FoxO3} in the cytosol \cite{Manning:2017di}.
LinkNotes: 
InLink} //AKT_H

InLink{
InputNode: AKT_B
LinkEffect: Repression
LinkType: Phosphorylation_Localization
LinkDescription: \textit{AKT1} mediates the translocation of the \textit{FoxO3} our of the nucleus through direct phosphorylation of three conserved residues. These events create a recognition site for \textit{14-3-3} family proteins, which export and sequester \textit{FoxO3} in the cytosol \cite{Manning:2017di}.
LinkNotes: 
InLink} //AKT_B

InLink{
InputNode: ERK
LinkEffect: Repression
LinkType: Phosphorylation
LinkDescription: ERK downregulates \textit{FoxO3} transcriptional activity by phosphorylating it at three Serines, inducing its \textit{MDM2}-mediated ubiquitination and degradation \cite{Yang:2008ex}.
LinkNotes: 
InLink} //ERK

InLink{
InputNode: Plk1
LinkEffect: Repression
LinkType: Phosphorylation_Localization
LinkDescription: \textit{Plk1} binds \textit{FoxO3}, induces its translocation to the cytosol, phosphorylates it and suppresses its activity through most of the the cell cycle, but most significantly during G2 and M \cite{Bucur:2014ix}.
LinkNotes: 
InLink} //Plk1

InLink{
InputNode: Plk1_H
LinkEffect: Repression
LinkType: Phosphorylation_Localization
LinkDescription: \textit{Plk1} binds \textit{FoxO3}, induces its translocation to the cytosol, phosphorylates it and suppresses its activity through most of the the cell cycle, but most significantly during G2 and M \cite{Bucur:2014ix}.
LinkNotes: 
InLink} //Plk1_H

InLink{
InputNode: p53
LinkEffect: Repression
LinkType: Indirect
LinkDescription: {\color{NavyBlue}\textit{p53}-induced increase in \textit{MDM2}, an ubiquitin E3 ligase, promotes \textit{FoxO1} and \textit{FoxO3} ubiquitination and degradation in a manner dependent on \textit{FoxO} phosphorylation at \textit{AKT} sites \cite{fuMDM2ActsDownstream2009,miyaguchiP53NegativelyRegulates2009}.}
LinkNotes: We show that MDM2 binds to FOXO1 and FOXO3A and promotes their ubiquitination and degradation, a process apparently dependent on FOXO phosphorylation at AKT sites and the E3 ligase activity of MDM2. www.sciencedirect.com/science/article/pii/S0021925820581076
InLink} //p53

InLink{
InputNode: AMPK
LinkEffect: Activation
LinkType: Phosphorylation
LinkDescription: {\color{NavyBlue} \textit{AMPK} phosphorylation of \textit{FoxO3} at its C-terminal portion (its the transactivation domain) increases its transcriptional activity without altering its cytoplasmic-nuclear shuttling \cite{greerEnergySensorAMPactivated2007,wangPhosphorylationAcetylationModifications2017}.}
LinkNotes: 
InLink} //AMPK

InLink{
InputNode: SIRT3
LinkEffect: Activation
LinkType: Deacetylation
LinkDescription: {\color{NavyBlue} \textit{SIRT3} deacetylates \textit{FoxO3} at K271 and K290, which promotes \textit{FoxO3} nuclear localization and increases transcription \cite{tsengSIRT3DeacetylatesFOXO32013}.}
LinkNotes: 23665396; Deacetylation
InLink} //SIRT3
Node} // FoxO3

Node{
NodeMetaData{
NodeName: PLCgamma
NodeGenes: 5335, 18803, 25738
NodeType: Enzyme
NodeColor: limegreen
NodeCoordinate: 541.0904936546744, 173.01349677821923
NodeDescription: Peak activation of \textit{PLC}$\gamma$ requires active an \textit{RTK} receptor node bound by active \textit{Grb2}, as well as high \textit{PI3K} activity (including high \textit{p110} availability and the presence of PIP3).
NodeNotes: 
NodeMetaData}

NodeGate{
DiscreteLogic{
	PLCgamma *= RTK and Grb2 and p110_H and PI3K_H and PIP3
DiscreteLogic}
NodeGate}

InLink{
InputNode: RTK
LinkEffect: Activation
LinkType: Phosphorylation
LinkDescription: The SH2 domains of \textit{PLC}$\gamma$ binds to active \textit{RTK}s at tyrosine autophosphorylation sites, leading to tyrosine phosphorylation of \textit{PLC}$\gamma$ and stimulation its enzymatic activity \cite{Cockcroft:1992tp,Kim:1991wo}.
LinkNotes: 
InLink} //RTK

InLink{
InputNode: Grb2
LinkEffect: Activation
LinkType: Binding_Localization
LinkDescription: \textit{RTK} tyrosine autophosphorylation induces \textit{PLC}$\gamma$ binding to the \textit{Grb2} adaptor protein and likely aids the translocation of \textit{PLC}$\gamma$ to the plasma membrane \cite{Zhang:2000cea}.
LinkNotes: 
InLink} //Grb2

InLink{
InputNode: p110_H
LinkEffect: Activation
LinkType: Binding_Localization
LinkDescription: Membrane targeting of \textit{PLC}$\gamma$ to growth receptor stimulation requires \textit{PI3K} activity and \textit{PIP3} generation near growth receptors \cite{Falasca:1998ht}. Thus, peak  \textit{PLC}$\gamma$ activity in our model requires high \textit{p110} protein expression \cite{Rameh:1998us}.
LinkNotes: So, it looks like a better way of linking PI3K activation to PLC-gamma is actiually through AKT ... AKT binds and phosphorylates PLC-gamma \cite{wangAktBindsPhosphorylates2006}.
InLink} //p110_H

InLink{
InputNode: PI3K_H
LinkEffect: Activation
LinkType: Binding_Localization
LinkDescription: In addition to high \textit{p110} protein levels, high \textit{PI3K} activation is also required to fully activate \textit{PLC}$\gamma$ \cite{Falasca:1998ht,Rameh:1998us}.
LinkNotes: So, it looks like a better way of linking PI3K activation to PLC-gamma is actiually through AKT ... AKT binds and phosphorylates PLC-gamma \cite{wangAktBindsPhosphorylates2006}.
InLink} //PI3K_H

InLink{
InputNode: PIP3
LinkEffect: Activation
LinkType: Binding_Localization
LinkDescription: Membrane targeting of \textit{PLC}$\gamma$ to growth receptor stimulation is mediated by \textit{PIP3} binding of \textit{PLC}$\gamma$ \cite{Falasca:1998ht,Rameh:1998us}.
LinkNotes: 
InLink} //PIP3
Node} // PLCgamma

Node{
NodeMetaData{
NodeName: IP3
NodeGenes: 
NodeType: Metabolite
NodeColor: limegreen
NodeCoordinate: 469.8080975666549, 149.69401837561128
NodeDescription: Membrane-bound, active \textit{PLC}$\gamma$ is responsible for converting phosphatidylinositol(4,5)P2 (\textit{PIP2}) to the second messenger inositol(1,4,5)P3 (\textit{IP3}) responsible for triggering a sudden \textit{Ca$^{2+}$} influx from the endoplasmic reticulum, along with \textit{DAG} (diacylglycerol, another second messenger) \cite{Gresset:2012hm}.
NodeNotes: 
NodeMetaData}

NodeGate{
DiscreteLogic{
	IP3 *= PLCgamma
DiscreteLogic}
NodeGate}

InLink{
InputNode: PLCgamma
LinkEffect: Activation
LinkType: Catalysis
LinkDescription: Membrane-bound, active \textit{PLC}$\gamma$ is responsible for converting phosphatidylinositol(4,5)P2 (\textit{PIP2}) to the second messenger inositol(1,4,5)P3 (\textit{IP3}) responsible for triggering a sudden \textit{Ca$^{2+}$} influx from the endoplasmic reticulum, along with \textit{DAG} (diacylglycerol, another second messenger) \cite{Gresset:2012hm}.
LinkNotes: 
InLink} //PLCgamma
Node} // IP3

Node{
NodeMetaData{
NodeName: Ca2p
NodeGenes: 
NodeType: Metabolite
NodeColor: limegreen
NodeCoordinate: 514.2938351379673, 113.35009009525265
NodeDescription: \textit{IP3} travels from the cell membrane to the endoplasmic reticulum where it opens \textit{IP3}-sensitive \textit{Ca$^{2+}$} channels, releasing a sudden \textit{Ca$^{2+}$} efflux from the ER into the cytosol \cite{Michell:1981th}.
NodeNotes: Ca2p *= IP3 or AminoAcids
NodeMetaData}

NodeGate{
DiscreteLogic{
	Ca2p *= IP3
DiscreteLogic}
NodeGate}

InLink{
InputNode: IP3
LinkEffect: Activation
LinkType: Localization
LinkDescription: \textit{IP3} travels from the cell membrane to the endoplasmic reticulum where it opens \textit{IP3}-sensitive \textit{Ca$^{2+}$} channels, releasing a sudden \textit{Ca$^{2+}$} efflux from the ER into the cytosol \cite{Michell:1981th}.
LinkNotes: 
InLink} //IP3
Node} // Ca2p

Node{
NodeMetaData{
NodeName: Nedd4L
NodeGenes: 23327, 83814, 291553
NodeType: Ubiquitin_Ligase
NodeColor: limegreen
NodeCoordinate: 486.0187740132726, 65.48048944325592
NodeDescription: Activation of \textit{Nedd4L} requires both \textit{Ca$^{2+}$} and \textit{IP3} binding \cite{Escobedo:2014dg}.
NodeNotes: 
NodeMetaData}

NodeGate{
DiscreteLogic{
	Nedd4L *= Ca2p and IP3
DiscreteLogic}
NodeGate}

InLink{
InputNode: IP3
LinkEffect: Activation
LinkType: Complex_Formation
LinkDescription: In order to transition to its active form, the E3 ubiquitin ligase \textit{Nedd4L} binds \textit{Ca$^{2+}$} and inositol 1,4,5-trisphosphate (\textit{IP3}) \cite{Escobedo:2014dg}.
LinkNotes: 
InLink} //IP3

InLink{
InputNode: Ca2p
LinkEffect: Activation
LinkType: Complex_Formation
LinkDescription: In order to transition to its active form, the E3 ubiquitin ligase \textit{Nedd4L} binds \textit{Ca$^{2+}$} and inositol 1,4,5-trisphosphate (\textit{IP3}) \cite{Escobedo:2014dg}.
LinkNotes: 
InLink} //Ca2p
Node} // Nedd4L

Node{
NodeMetaData{
NodeName: FoxO1
NodeGenes: 2308, 56458, 84482
NodeType: TF_Protein
NodeColor: #cccc00
NodeCoordinate: 549.7510478519035, 323.244140625
NodeDescription: \textit{FoxO1} is transcriptionally active in the absence of peak \textit{AKT1} activation \cite{Manning:2017di}, \textit{Plk1} activity \cite{Yuan:2014bi}, {\color{NavyBlue} or \textit{p53} activation \cite{fuMDM2ActsDownstream2009}. Alternativelty, \textit{AMPK} \cite{salineAMPKAKTProtein2019} and \textit{SIRT3} \cite{zhangSIRT3OverexpressionAntagonizes2013} can activate \textit{FoxO1} if there is no active \textit{p53} (aided by at least basal \textit{AKT}).} 
NodeNotes: 
NodeMetaData}

NodeGate{
DiscreteLogic{
	FoxO1 *= not (AKT_H or Plk1 or p53) or (AMPK and SIRT3 and not (AKT_B and p53))
DiscreteLogic}
NodeGate}

InLink{
InputNode: AKT_H
LinkEffect: Repression
LinkType: Phosphorylation_Localization
LinkDescription: \textit{AKT1} mediates the translocation of \textit{FoxO1} our of the nucleus through direct phosphorylation of three conserved residues. These events create a recognition site for \textit{14-3-3} family proteins, which export and sequester \textit{FoxO1} in the cytosol \cite{Manning:2017di}.
LinkNotes: 
InLink} //AKT_H

InLink{
InputNode: AKT_B
LinkEffect: Repression
LinkType: Phosphorylation_Localization
LinkDescription: \textit{AKT1} mediates the translocation of \textit{FoxO1} our of the nucleus through direct phosphorylation of three conserved residues. These events create a recognition site for \textit{14-3-3} family proteins, which export and sequester \textit{FoxO1} in the cytosol \cite{Manning:2017di}.
LinkNotes: 
InLink} //AKT_B

InLink{
InputNode: Plk1
LinkEffect: Repression
LinkType: Phosphorylation_Localization
LinkDescription: \textit{Plk1} interacts with and phosphorylates \textit{FoxO1}, mainly at the G2/M phase of the cell cycle. \textit{Plk1}-mediated phosphorylation leads to the impairment of \textit{FoxO1}'s transcriptional activity in an \textit{Akt}-independent manner. \textit{Plk1}-induced \textit{FoxO1} phosphorylation causes its nuclear exclusion  \cite{Yuan:2014bi}.
LinkNotes: 
InLink} //Plk1

InLink{
InputNode: p53
LinkEffect: Repression
LinkType: Indirect
LinkDescription: {\color{NavyBlue}\textit{p53}-induced \textit{MDM2}, an ubiquitin E3 ligase, promotes \textit{FoxO1} and \textit{FoxO3} ubiquitination and degradation in a manner dependent on \textit{FoxO} phosphorylation at \textit{AKT} sites \cite{fuMDM2ActsDownstream2009}.}
LinkNotes: We show that MDM2 binds to FOXO1 and FOXO3A and promotes their ubiquitination and degradation, a process apparently dependent on FOXO phosphorylation at AKT sites and the E3 ligase activity of MDM2. www.sciencedirect.com/science/article/pii/S0021925820581076
InLink} //p53

InLink{
InputNode: AMPK
LinkEffect: Activation
LinkType: Phosphorylation_Localization
LinkDescription: {\color{NavyBlue} \textit{AMPK} induces \textit{FoxO1} activity by phosphorylation at Ser383, Thr649, and Ser22; where Ser22 phosphorylation prevents binding to the \textit{14-3-3} proteins (these inhibit DNA binding and mask \textit{FoxO1}'s nuclear localization signal) \cite{salineAMPKAKTProtein2019}.}
LinkNotes: 31308176 "low nutrient and energy levels induce FOXO1 activity. AMP-activated protein kinase (AMPK), a master regulator of cellular energy homeostasis, partly mediates this effect through phosphorylation of Ser383 and Thr649 in FOXO1. In this study, we identified Ser22 as an additional AMPK phosphorylation site in FOXO1's N terminus, with Ser22 phosphorylation preventing binding of 14-3-3 proteins."
InLink} //AMPK

InLink{
InputNode: SIRT3
LinkEffect: Activation
LinkType: Deacetylation
LinkDescription: {\color{NavyBlue}\textit{SIRT3} binds to and deacetylates \textit{FoxO1}  and increases the transtiption of its antioxidant targets (catalase, MnSOD) \cite{zhangSIRT3OverexpressionAntagonizes2013}.}
LinkNotes: 23494737 "SIRT3 interacts with forkhead box protein O1 (FOXO1). High glucose levels also increased aging phenotypes and FOXO1 acetylation level. We have demonstrated that overexpression of SIRT3 under high glucose conditions reduces FOXO1 acetylation, suggesting that deacetylation of FOXO1 by SIRT3 elevates the expression of the FOXO1 target genes,"
InLink} //SIRT3
Node} // FoxO1

Node{
NodeMetaData{
NodeName: MnSOD
NodeGenes: 6648, 20656, 24787
NodeType: Enzyme
NodeColor: #cccc00
NodeCoordinate: 503.6796192804749, 572.244140625
NodeDescription: {\color{NavyBlue}Mitochondrial superoxide dismutase 2 (\textit{SOD2}), also known as manganese-dependent superoxide dismutase or \textit{MnSOD}, is induced by \textit{FoxO} transcription factors, as well as \textit{FoxM1}  during cell cycle progression \cite{kopsForkheadTranscriptionFactor2002,shaoFunctionalInteractionHippoYAP2014,imaiCrosstalkRbPathway2014}. In addition, increased \textit{ERK} in the absence of \textit{p27}$^{Kip1}$ can also induce textit{MnSOD} \cite{zhangLossP27Upregulates2014}.}
NodeNotes: only off in senescence where akt is high? and foxm1 is low: \cite{imaiCrosstalkRbPathway2014}.
NodeMetaData}

NodeGate{
DiscreteLogic{
	MnSOD *= FoxO1 or FoxO3 or FoxM1 or (ERK and not p27Kip1) or SIRT3
DiscreteLogic}
NodeGate}


InLink{
InputNode: FoxO1
LinkEffect: Activation
LinkType: Transcription
LinkDescription: {\color{NavyBlue}\textit{FoxO1} is a direct transcriptional inducer of \textit{MnSOD}, potentially dependent on the presence of the mechanosensitive \textit{YAP} transcription factor (not explicitiy modeled, but assumed to be active in non-contact-inhibited cells we model) \cite{shaoFunctionalInteractionHippoYAP2014}.}
LinkNotes: dependent on YAP!!!! "YAP was present at the FoxO1 binding motifs in the promoter regions of both catalase and MnSOD (Fig. 2b). As expected, ChIP with FoxO1 antibody showed that FoxO1 binds to the same regions. -> Taken together, these results suggest that YAP acts as a transcriptional co-activator of FoxO1. Since FoxO1 and FoxO3 have overlapping functions in the heart, we examined whether YAP also interacts with FoxO3. Co-immunoprecipitation assays showed that YAP was not associated with FoxO3"
InLink} //FoxO1
InLink{
InputNode: FoxO3
LinkEffect: Activation
LinkType: Transcription
LinkDescription: {\color{NavyBlue}\textit{FoxO3} is a direct transcriptional inducer of \textit{MnSOD} \cite{kopsForkheadTranscriptionFactor2002}. Note that \textit{FoxO3} does not appear to interact with, or require \textit{YAP} to induce \textit{MnSOD} \cite{shaoFunctionalInteractionHippoYAP2014}.}
LinkNotes: 
InLink} //FoxO3
InLink{
InputNode: FoxM1
LinkEffect: Activation
LinkType: Transcription
LinkDescription: {\color{NavyBlue}\textit{FoxM1} can substitute for \textit{FoxOs} to keep \textit{MnSOD} transctiption going during the cell cycle, when \textit{FoxO} activity is blocked by \textit{AKT} \cite{imaiCrosstalkRbPathway2014}.}
LinkNotes: 
InLink} //FoxM1
InLink{
InputNode: ERK
LinkEffect: Activation
LinkType: Indirect
LinkDescription: {\color{NavyBlue} \textit{ERK}-mediated induciton of \textit{ATF1} upregulates \textit{STAT3}, which in turn induces \textit{MnSOD} expression; an effect observed in  textit{p27}$^{Kip1}$-/- cells \cite{zhangLossP27Upregulates2014}.}
LinkNotes: PMC4075358
InLink} //ERK
InLink{
InputNode: p27Kip1
LinkEffect: Repression
LinkType: Transcription
LinkDescription: {\color{NavyBlue} Loss of \textit{p27}$^{Kip1}$ upregulates the expression of \textit{STAT3} in an \textit{ERK}-dependent manner (via \textit{ATF1}).  \textit{STAT3}, in turn, is a direct transcriptional inducer of \textit{MnSOD} \cite{zhangLossP27Upregulates2014}. As a result, textit{p27}$^{Kip1}$-/- cells have elevated \textit{MnSOD} levels \cite{zhangLossP27Upregulates2014}.}
LinkNotes: PMC4075358
InLink} //p27Kip1

InLink{
InputNode: SIRT3
LinkEffect: Activation
LinkType: Deacetylation
LinkDescription: {\color{NavyBlue} \textit{SIRT3} deacetylates and activates \textit{MnSOD} \cite{liuSIRT3ProtectsHepatocytes2017}.}
LinkNotes: 
InLink} //SIRT3
Node} // MnSOD

Node{
NodeMetaData{
NodeName: p21_mRNA
NodeGenes: 12575, 1026, 114851
NodeType: MRNA
NodeColor: #cccc00
NodeCoordinate: 487.26886133426467, 502.1903508939487
NodeDescription: Our model requires both \textit{FoxOs} {\color{NavyBlue}or \textit{p53}} to induce \textit{p21\textsuperscript{Cip1}} if \textit{Myc} is active, but only one of the two \textit{FoxOs} {\color{NavyBlue}or \textit{p53}} if \textit{Myc} is OFF. This is based on data showing that both \textit{FoxO3} and \textit{FoxO1} bind and induce the \textit{p21\textsuperscript{Cip1}} promoter, and that loss of \textit{Myc} repression alone is not sufficient to induce \textit{p21\textsuperscript{Cip1}} \cite{seoaneIntegrationSmadForkhead2004}.
NodeNotes: 
NodeMetaData}

NodeGate{
DiscreteLogic{
	p21_mRNA *= (FoxO1 and FoxO3) or ((FoxO1 or FoxO3) and not Myc) or p53
DiscreteLogic}
NodeGate}

InLink{
InputNode: FoxO1
LinkEffect: Activation
LinkType: Transcription
LinkDescription: \textit{p21\textsuperscript{Cip1}} is a direct transcriptional target of \textit{FoxO1} \cite{seoaneIntegrationSmadForkhead2004}.
LinkNotes: 
InLink} //FoxO1
InLink{
InputNode: FoxO3
LinkEffect: Activation
LinkType: Transcription
LinkDescription: \textit{p21\textsuperscript{Cip1}} is a direct transcriptional target of \textit{FoxO3} \cite{seoaneIntegrationSmadForkhead2004}.
LinkNotes: 
InLink} //FoxO3
InLink{
InputNode: Myc
LinkEffect: Repression
LinkType: Transcription
LinkDescription: \textit{Myc} is a direct transcriptional repressor of the \textit{p21\textsuperscript{Cip1}} promoter (it is recruited by the DNA-binding \textit{Miz-1}) \cite{stallerRepressionP15INK4bExpression2001,seoaneMycSuppressionP212002}.
LinkNotes: 
InLink} //Myc
InLink{
InputNode: p53
LinkEffect: Activation
LinkType: Transcription
LinkDescription: {\color{NavyBlue}\textit{p21\textsuperscript{Cip1}} is a direct transcriptional target of \textit{p53} \cite{el-deiryWAF1PotentialMediator1993}.}
LinkNotes: 
InLink} //p53
Node} // p21_mRNA

Node{
NodeMetaData{
NodeName: TSC2
NodeGenes: 7249, 22084, 24855
NodeType: Protein
NodeColor: #cccc00
NodeCoordinate: 626.6796192804749, 364.244140625
NodeDescription: Blocking \textit{TSC2} requires ongoing mitogen stimulation through \textit{AKT} and/or \textit{ERK}{\color{NavyBlue}, as well as the absence of active \textit{AMPK} \cite{inokiTSC2MediatesCellular2003} and low $\Delta \Psi_M$ \cite{bartolomeMTORC1RegulatesBoth2017}}. In our model, \textit{TSC2} inhibition {\color{NavyBlue}in the absence of an energy deficit} requires high (peak) \textit{AKT} activity, supported by either \textit{ERK} or basal \textit{AKT} (assuring that complete loss of \textit{AKT} activity is not impending) \cite{saxtonMTORSignalingGrowth2017}.
NodeNotes: 
NodeMetaData}

NodeGate{
DiscreteLogic{
	TSC2 *= AMPK or MP_Low or not AKT_H or not (AKT_B or ERK)
DiscreteLogic}
NodeGate}

InLink{
InputNode: AMPK
LinkEffect: Activation
LinkType: Phosphorylation
LinkDescription: {\color{NavyBlue}\textit{AMPK} phosphorylates \textit{TSC2} to enhance its activity to block \textit{mTORC1} in response to energy deprivation \cite{inokiTSC2MediatesCellular2003}.}
LinkNotes: "Under energy starvation conditions, the AMP-activated protein kinase (AMPK) phosphorylates TSC2 and enhances its activity. Phosphorylation of TSC2 by AMPK is required for translation regulation and cell size control in response to energy deprivation." \cite{inokiTSC2MediatesCellular2003}
InLink} //AMPK

InLink{
InputNode: MP_Low
LinkEffect: Activation
LinkType: Complex_Process
LinkDescription: {\color{NavyBlue}$\Delta \Psi_M$ lowered with OXPHOS uncouplers results in \textit{TSC2} activation and \textit{mTORC1} inhibition even in the absence of \textit{AMPK} \cite{bartolomeMTORC1RegulatesBoth2017}.}
LinkNotes: Uncoupling of OXPHOS that lowers $\Delta \Psi_M$ and ATP levels can inhibit \textit{TSC2} wihtout \textit{AMPK} and thus block \textit{mTORC1} \cite{bartolomeMTORC1RegulatesBoth2017}.
InLink} //MP_Low

InLink{
InputNode: AKT_H
LinkEffect: Repression
LinkType: Phosphorylation
LinkDescription: \textit{TSC2} is phosphorylated by  \textit{AKT1}, inhibiting it by dissociating  \textit{TSC2} from lysosomal membranes \cite{inokiTSC2PhosphorylatedInhibited2002}, where it stimulates GTP hydrolysis of the small GTPase  \textit{Rheb}, this inactivating it \cite{saxtonMTORSignalingGrowth2017}.
LinkNotes: 
InLink} //AKT_H

InLink{
InputNode: AKT_B
LinkEffect: Repression
LinkType: Phosphorylation
LinkDescription: \textit{TSC2} is phosphorylated by  \textit{AKT1}, inhibiting it by dissociating  \textit{TSC2} from lysosomal membranes \cite{inokiTSC2PhosphorylatedInhibited2002}, where it stimulates GTP hydrolysis of the small GTPase  \textit{Rheb}, this inactivating it \cite{saxtonMTORSignalingGrowth2017}.
LinkNotes: 
InLink} //AKT_B

InLink{
InputNode: ERK
LinkEffect: Repression
LinkType: Phosphorylation
LinkDescription: \textit{ERK} phosphorylates \textit{TSC2} directly, causing dissociation of the complex and inhibition of its activity \cite{maPhosphorylationFunctionalInactivation2005}. In addition, the \textit{ERK} target \textit{p90RSK} can also inactivate \textit{TSC2} \cite{rouxTumorpromotingPhorbolEsters2004}.
LinkNotes: 
InLink} //ERK
Node} // TSC2

Node{
NodeMetaData{
NodeName: PRAS40
NodeGenes: 84335, 67605, 292887
NodeType: Protein
NodeColor: #cccc00
NodeCoordinate: 531.6796192804749, 390.244140625
NodeDescription: \textit{PRAS40} is inhibited by peak \textit{AKT1} activity aided by either basal \textit{AKT1} (meaning \textit{AKT\_H} is on its way down), or ongoing \textit{mTORC1} activation. Both \textit{AKT1} and \textit{mTORC1} phosphorylate \textit{PRAS40}, leading to its dissociation from \textit{mTORC1} \cite{wizaRolePRAS40Akt2012}.
NodeNotes: 
NodeMetaData}

NodeGate{
DiscreteLogic{
	PRAS40 *= not AKT_H and not (AKT_B and mTORC1)
DiscreteLogic}
NodeGate}

InLink{
InputNode: AKT_H
LinkEffect: Repression
LinkType: Phosphorylation
LinkDescription: \textit{PRAS40} is an inhibitory component of the \textit{mTORC1} complex. It is phosphorylated by \textit{AKT}, triggering its dissociation from \textit{mTORC1} and loss of \textit{mTORC1} inhibition \cite{vanderhaarInsulinSignallingMTOR2007}.
LinkNotes: 
InLink} //AKT_H
InLink{
InputNode: AKT_B
LinkEffect: Repression
LinkType: Phosphorylation
LinkDescription: \textit{PRAS40} is phosphorylated by \textit{AKT}, triggering its dissociation from \textit{mTORC1} \cite{vanderhaarInsulinSignallingMTOR2007}.
LinkNotes: 
InLink} //AKT_B
InLink{
InputNode: mTORC1
LinkEffect: Repression
LinkType: Phosphorylation
LinkDescription: \textit{PRAS40} is a substrate of the \textit{mTORC1} kinase; its phosphorylation aids its dissociation from \textit{mTORC1} and its sequestration by 14-3-3 proteins \cite{fonsecaPRAS40TargetMammalian2007}.
LinkNotes: 
InLink} //mTORC1
Node} // PRAS40

Node{
NodeMetaData{
NodeName: DAG
NodeGenes: 
NodeType: Metabolite
NodeColor: #cccc00
NodeCoordinate: 675.1796192804749, 364.244140625
NodeDescription: Membrane-bound, active \textit{PLC}$\gamma$ is responsible for converting phosphatidylinositol(4,5)P2 (\textit{PIP2}) to the second messenger diacylglycerol (\textit{DAG}), along with \textit{IP3} \cite{Gresset:2012hm}.
NodeNotes: 
NodeMetaData}

NodeGate{
DiscreteLogic{
	DAG *= PLCgamma
DiscreteLogic}
NodeGate}

InLink{
InputNode: PLCgamma
LinkEffect: Activation
LinkType: Catalysis
LinkDescription: Membrane-bound, active \textit{PLC}$\gamma$ is responsible for converting phosphatidylinositol(4,5)P2 (\textit{PIP2}) to the second messenger diacylglycerol (\textit{DAG}), along with \textit{IP3} \cite{Gresset:2012hm}.
LinkNotes: 
InLink} //PLCgamma
Node} // DAG

Node{
NodeMetaData{
NodeName: Rheb
NodeGenes: 6009, 19744, 26954
NodeType: GTPase
NodeColor: #cccc00
NodeCoordinate: 593.1796192804749, 424.244140625
NodeDescription: \textit{PKC} (and \textit{DAG})-dependent activation of \textit{mTORC1} recruits \textit{mTORC1} to the site of \textit{Rheb} activity (to prenuclear lysosomes), while \textit{AKT} and \textit{ERK}-mediated \textit{TSC2} inhibition guarantees that \textit{Rheb} remains potent \cite{inokiRhebGTPaseDirect2003,liuCoordinatedActivationClassical2017,demetriadesLysosomalRecruitmentTSC22016}.
NodeNotes: 
NodeMetaData}

NodeGate{
DiscreteLogic{
	Rheb *= DAG and not TSC2
DiscreteLogic}
NodeGate}

InLink{
InputNode: DAG
LinkEffect: Activation
LinkType: Localization
LinkDescription: The second messenger \textit{DAG} activates both classical and novel \textit{PKC}s. One of its targets, \textit{PKC}$\eta$, is responsible for the translocation and accumulation of \textit{mTORC1} to perinuclear lysosomes, where the majority of \textit{Rheb} is anchored. Thus, \textit{DAG} brings \textit{Rheb} in proximity with its target, \textit{mTORC1} \cite{liuCoordinatedActivationClassical2017}.
LinkNotes: 
InLink} //DAG
InLink{
InputNode: TSC2
LinkEffect: Repression
LinkType: GAP_Activity
LinkDescription: \textit{TSC2}, a key component of the heterotrimeric \textit{TSC} complex, is a GTPase activating protein (GAP) that induces ATP hydrolysis and deactivation of the small GTPase \textit{Rheb} \cite{inokiRhebGTPaseDirect2003}.
LinkNotes: 
InLink} //TSC2

Node} // Rheb

Node{
NodeMetaData{
NodeName: mTORC1
NodeGenes: 2475, 56717, 56718, 57521, 74370, 287871, 64223, 56716, 64226, 64798, 97998, 314979
NodeType: Protein_Complex
NodeColor: #cccc00
NodeCoordinate: 580.6796192804749, 487.244140625
NodeDescription: \textit{mTORC1} is activated by mitogenic signals via \textit{Rheb} in the absence of both active \textit{PRAS40} {\color{NavyBlue}and \textit{AMPK}}. Independently, \textit{E2F1} can promote \textit{mTORC1} activity {\color{NavyBlue} as long as \textit{AMPK} is absent, or \textit{ERK} is active (\textit{E2F1} can override \textit{mTORC1} inhibition by \textit{TSC2} \cite{realE2F1RegulatesCellular2011}; we assume it requires growth signaling to do so.)}. Finally, the mitotic \textit{Cyclin B} and its \textit{Cdk1} kinase can also activate \textit{mTORC1}, aided by \textit{GSK3}.
NodeNotes: Sizek: 	mTORC1 *= (not Casp3) and (((Rheb and (not PRAS40)) or E2F1) or ((CyclinB and Cdk1) and GSK3));  
NodeMetaData}

NodeGate{
DiscreteLogic{
	mTORC1 *= ((not AMPK and not PRAS40 and Rheb) or (E2F1 and (not AMPK or ERK)) or (CyclinB and Cdk1 and GSK3)) and not Casp3
DiscreteLogic}
NodeGate}

InLink{
InputNode: AMPK
LinkEffect: Repression
LinkType: Phosphorylation
LinkDescription: {\color{NavyBlue} \textit{AMPK} inhibits \textit{mTORC1} by direct phosphorylation of the \textit{mTORC1} member \textit{Raptor}, as well as by activation of the \textit{TSC1/2} pathway (also included in the model via its effects on \textit{Rheb}) \cite{gwinnAMPKPhosphorylationRaptor2008}.}
LinkNotes: 
InLink} //AMPK

InLink{
InputNode: PRAS40
LinkEffect: Repression
LinkType: Inhibitory_Binding
LinkDescription: \textit{PRAS40} is an inhibitory component of the \textit{mTORC1} complex, removed by phosphorylation by \textit{AKT} or \textit{mTORC1} itself \cite{saxtonMTORSignalingGrowth2017}.
LinkNotes: 
InLink} //PRAS40

InLink{
InputNode: Rheb
LinkEffect: Activation
LinkType: Complex_Formation
LinkDescription: The \textit{Rheb} small GTPase binds \textit{mTORC1} directly and activates the complex \cite{longRhebBindsRegulates2005}.
LinkNotes: 
InLink} //Rheb

InLink{
InputNode: E2F1
LinkEffect: Activation
LinkType: Localization
LinkDescription: \textit{E2F1} induces \textit{mTORC1} activity by inducing \textit{mTORC1} translocation to late endosomes. This effect does not require \textit{AKT} and is not blocked by high levels of \textit{TSC2} \cite{realE2F1RegulatesCellular2011}.
LinkNotes: 
InLink} //E2F1

InLink{
InputNode: ERK
LinkEffect: Activation
LinkType: Phosphorylation
LinkDescription: {\color{NavyBlue}\textit{ERK1} and \textit{ERK1} bind to the \textit{mTORC1} component \textit{Raptor} and phosphorylate it at Ser8, Ser696, and Ser863, modifications that promote \textit{mTORC1} activity \cite{carriereERK1PhosphorylateRaptor2011}. Here we assume that \textit{ERK} can help \textit{E2F1} maintain active \textit{mTORC1} in the presence of \textit{AMPK} (\textit{E2F1} was shown to override \textit{mTORC1} inhibition by \textit{TSC2} \cite{realE2F1RegulatesCellular2011}).}
LinkNotes: "ERK1 and ERK2 interact with Raptor in cells and mediate its phosphorylation in vivo and in vitro. Using mass spectrometry and phosphospecific antibodies, we found three proline-directed residues within Raptor, Ser(8), Ser(696), and Ser(863), which are directly phosphorylated by ERK1/2. Expression of phosphorylation-deficient alleles of Raptor revealed that phosphorylation of these sites by ERK1/2 normally promotes mTORC1 activity and signaling to downstream substrates, such as 4E-BP1." \cite{carriereERK1PhosphorylateRaptor2011}
InLink} //ERK

InLink{
InputNode: CyclinB
LinkEffect: Activation
LinkType: Indirect
LinkDescription: During mitosis, \textit{mTORC1} is activated by the G2/M-specific phosphorylation of \textit{Raptor}, a component of \textit{mTORC1}, by \textit{CyclinB / Cdk1} complexes, aided by \textit{GSK3} \cite{ramirez-valleMitoticRaptorPromotes2010}.
LinkNotes: 
InLink} //CyclinB

InLink{
InputNode: Cdk1
LinkEffect: Activation
LinkType: Indirect
LinkDescription: During mitosis, \textit{mTORC1} is activated by the G2/M-specific phosphorylation of \textit{Raptor}, a component of \textit{mTORC1}, by \textit{CyclinB / Cdk1} complexes, aided by \textit{GSK3} \cite{ramirez-valleMitoticRaptorPromotes2010}. Here we assume that G2/M-specific phosphorylation of \textit{Raptor} by \textit{Cdk1} overrides direct inhibition by \textit{AMPK}, keeping \textit{mTORC1} active during mitosis.
LinkNotes: 
InLink} //Cdk1

InLink{
InputNode: GSK3
LinkEffect: Activation
LinkType: Indirect
LinkDescription: During mitosis, \textit{mTORC1} is activated by the G2/M-specific phosphorylation of \textit{Raptor}, a component of \textit{mTORC1}, by \textit{CyclinB / Cdk1} complexes, aided by \textit{GSK3} \cite{ramirez-valleMitoticRaptorPromotes2010}.
LinkNotes: 
InLink} //GSK3

InLink{
InputNode: Casp3
LinkEffect: Repression
LinkType: Proteolysis
LinkDescription: \textit{Raptor}, a key component of the \textit{mTORC1} complex, is cleaved and inhibited by \textit{Caspase 3} \cite{martinCaspasemediatedCleavageRaptor2016}.
LinkNotes: 
InLink} //Casp3
Node} // mTORC1

Node{
NodeMetaData{
NodeName: S6K
NodeGenes: 6198, 72508, 83840
NodeType: Kinase
NodeColor: #cccc00
NodeCoordinate: 570.1796192804749, 550.244140625
NodeDescription: \textit{S6K} is activated by \textit{mTORC1} in the absence of \textit{Caspase 3}.
NodeNotes: 
NodeMetaData}

NodeGate{
DiscreteLogic{
	S6K *= mTORC1 and not (CyclinB and Cdk1) and not Casp3
DiscreteLogic}
NodeGate}

InLink{
InputNode: mTORC1
LinkEffect: Activation
LinkType: Phosphorylation
LinkDescription: \textit{mTORC1} phosphorylates and activates 40S ribosomal S6 kinases (\textit{S6K}s) \cite{maMolecularMechanismsMTORmediated2009}.
LinkNotes: 
InLink} //mTORC1

InLink{
InputNode: CyclinB
LinkEffect: Activation
LinkType: Indirect
LinkDescription: During mitosis, p70 \textit{S6K} is a physiological substrate of Cdk1/Cyclin, keeping its mitotic activity low. This interaction may be responsible for supressed protein synthesis during mitosis \cite{papstCdc2cyclinPhosphorylatesP701998}.
LinkNotes: 
InLink} //CyclinB

InLink{
InputNode: Cdk1
LinkEffect: Activation
LinkType: Indirect
LinkDescription: During mitosis, p70 \textit{S6K} is a physiological substrate of Cdk1/Cyclin, keeping its mitotic activity low. This interaction may be responsible for supressed protein synthesis during mitosis \cite{papstCdc2cyclinPhosphorylatesP701998}.
LinkNotes: 
InLink} //Cdk1

InLink{
InputNode: Casp3
LinkEffect: Repression
LinkType: Proteolysis
LinkDescription: \textit{S6K} is cleaved and inhibited by \textit{Caspase 3} \cite{dharProteolyticCleavageP702009}.
LinkNotes: 
InLink} //Casp3
Node} // S6K

Node{
NodeMetaData{
NodeName: eIF4E
NodeGenes: 1977, 13684, 117045
NodeType: Protein
NodeColor: #cccc00
NodeCoordinate: 660.679619280475, 550.244140625
NodeDescription: \textit{eIF4E} is activated by \textit{mTORC1}-mediated \textit{4EBP} repression in the absence of \textit{Caspase 3}.
NodeNotes: 
NodeMetaData}

NodeGate{
DiscreteLogic{
	eIF4E *= mTORC1 and not Casp3
DiscreteLogic}
NodeGate}

InLink{
InputNode: mTORC1
LinkEffect: Activation
LinkType: Indirect
LinkDescription: \textit{mTORC1} phosphorylates \textit{4EBP}, triggering its dissociation from \textit{eIF4F}, and thus promoting translation initiation \cite{saxtonMTORSignalingGrowth2017}.
LinkNotes: 
InLink} //mTORC1

InLink{
InputNode: Casp3
LinkEffect: Repression
LinkType: Proteolysis
LinkDescription: \textit{eIF4E} is cleaved and inhibited by \textit{Caspase 3} \cite{bushellCaspase3NecessarySufficient1999}.
LinkNotes: 
InLink} //Casp3
Node} // eIF4E

Node{
NodeMetaData{
NodeName: GSK3
NodeGenes: 2932, 56637, 84027
NodeType: Kinase
NodeColor: #cccc00
NodeCoordinate: 661.1796192804749, 439.244140625
NodeDescription: \textit{GSK3}$\beta$ activity can be completely blocked by peak \textit{AKT} activity (\textit{AKT\_H}), or by the joint action of \textit{S6K} and \textit{ERK}. {\color{NavyBlue} Peak \textit{AKT}-mediated \textit{GSK3}$\beta$ inhibition is overriden during metaphase (marked by the presence of unattached kinetochores, or \textit{U\_Kinetochores} = ON), when active \textit{AKT} localizes primarily to the centrosomes and spindle poles, leaving cytosolic \textit{GSK3}$\beta$  active. In addition, \textit{SIRT3} can deacetylate and activate \textit{GSK3}$\beta$, overriding the joint inhibitory effects of \textit{S6K} and \textit{ERK}.}
NodeNotes: Sizek: GSK3 *= (not AKT_H) and (not (S6K and ERK))
NodeMetaData}

NodeGate{
DiscreteLogic{
	GSK3 *= (not AKT_H or U_Kinetochores) and (SIRT3 or not AKT_B or not (S6K and ERK))
DiscreteLogic}
NodeGate}

InLink{
InputNode: AKT_H
LinkEffect: Repression
LinkType: Phosphorylation
LinkDescription: \textit{AKT} blocks \textit{GSK3}$\beta$ kinase activity via an inhibitory phosphorylation on the amino terminus, which blocks the substrate accessibility of \textit{GSK3}$\beta$ \cite{Manning:2017di}.
LinkNotes: 
InLink} //AKT_H

InLink{
InputNode: AKT_B
LinkEffect: Repression
LinkType: Phosphorylation
LinkDescription: \textit{AKT} blocks \textit{GSK3}$\beta$ kinase activity via an inhibitory phosphorylation on the amino terminus, which blocks the substrate accessibility of \textit{GSK3}$\beta$ \cite{Manning:2017di}. {\color{NavyBlue} We assume that loss of basal \textit{AKT} activity overrides the joint effects of \textit{S6K} and \textit{ERK} on \textit{GSK3} inhibition.}
LinkNotes: 
InLink} //AKT_B

InLink{
InputNode: U_Kinetochores
LinkEffect: Activation
LinkType: Localization
LinkDescription: {\color{NavyBlue}During metaphase, active \textit{AKT} and phosphorylated (inactive) \textit{GSK3}$\beta$ localize primarily to the centrosomes and spindle poles, leaving cytosoling \textit{GSK3}$\beta$ active \cite{wakefieldRoleGlycogenSynthase2003}}.
LinkNotes: 
InLink} //U_Kinetochores

InLink{
InputNode: SIRT3
LinkEffect: Activation
LinkType: Deacetylation
LinkDescription: {\color{NavyBlue}\textit{SIRT3} activates \textit{GSK3}$\beta$ by deacetylating it at  K15 \cite{sundaresanSIRT3BlocksAgingAssociated2016}.}
LinkNotes: 
InLink} //SIRT3
InLink{
InputNode: S6K
LinkEffect: Repression
LinkType: Phosphorylation
LinkDescription: \textit{GSK3}$\beta$ is a direct phosphorylation target of \textit{S6K1}, resulting in its inhibition \cite{Zhang:2006bw}.
LinkNotes: 
InLink} //S6K
InLink{
InputNode: ERK
LinkEffect: Repression
LinkType: Phosphorylation
LinkDescription: \textit{ERK} binds and phosphorylates \textit{GSK3}$\beta$ at Thr-43, which primes it for subsequent phosphorylation by the \textit{ERK} target \textit{p90RSK} at Ser-9, which inactivates \textit{GSK3}$\beta$ \cite{dingErkAssociatesPrimes2005}.
LinkNotes: 
InLink} //ERK
Node} // GSK3

Node{
NodeMetaData{
NodeName: Autophagy
NodeGenes: 
NodeType: Process
NodeColor: #cccc00
NodeCoordinate: 641.4595703807194, 297.77383863080684
NodeDescription: {\color{NavyBlue} To account for increased autophagy triggered by low ATP/AMP, we assume that \textit{AMPK} activation aided by \textit{FoxO1/3} in the absence of \textit{mTORC1} or \textit{BIK}, can increase autophagy from its basal levels to a state that can regenerate sufficient ATP for survival. In addition to energy stress, this increase also requires an increase in internal ROS. Note that the current model does not include the processes that eventualy kills the cell in response to prolonged glucose withdrawal, only the metastable homeostasis before the cell permanenly runs out of energy.}
NodeNotes: 
NodeMetaData}

NodeGate{
DiscreteLogic{
	Autophagy *= (FoxO1 or FoxO3) and AMPK and not mTORC1 and not BIM and (mROS or cROS or cROS_H)
DiscreteLogic}
NodeGate}

InLink{
InputNode: FoxO3
LinkEffect: Activation
LinkType: Complex_Process
LinkDescription: {\color{NavyBlue} \textit{FoxO3} stimulates lysosomal proteolysis by inducing the expression of several autophagy-related genes, such as \textit{LC3b}, \textit{Gabarapl1}, and \textit{PI3KIII} (required for autophagy), \textit{Ulk2}, \textit{Atg12l}, and \textit{Beclin1}.} 
LinkNotes: {FOXOs are able to promote the transcription of several autophagy genes involved in the different steps of the autophagic process, but when translocated to the cytosol, FOXOs also regulate autophagy by interacting directly with cytosolic autophagy proteins.181 During muscle atrophy, FOXO3 was reported to upre- gulate several autophagy‐associated genes, like LC3, BNIP3, Gabarapl1, VPS34, ULK2, and Atg12.33,182 Moreover, FOXO1 deacetylation was shown to occur in mouse cardiomyocytes with the assistance of NAD‐dependent dea- cetylase SIRT1 (sirtuins) which induces the expression of RAB7A, GTP‐binding protein. This protein aids in the fusion of lysosomes and mature autophagic vesicles.183 Study of PI3K‐AKT‐FOXO pathway revealed that FOXOs upregulation of glutamine synthetase results in mTOR inhibition and consequently promotes autophagy. This is indicative that autophagy induction by FOXOs‐mediated increase of glutamine metabolism might allow cellular survival during starvation by protecting cells from damage accumulation.184 FOXOs induction of Sestrin3 and RICTOR was also reported to enhance the autophagic flux by inhibiting mTOR1.185 }   onlinelibrary.wiley.com/doi/epdf/10.1002/med.21695
InLink} //FoxO3

InLink{
InputNode: FoxO1
LinkEffect: Activation
LinkType: Complex_Process
LinkDescription:  {\color{NavyBlue}  \textit{FoxO1} increased \textit{Rab7} expression, which mediates late autophagosome-lysosome fusion \cite{hariharanDeacetylationFoxOSirt12010}. In addition to its transcriptional role,  \textit{FoxO1} is also required for autophagy in human cancer cell lines in response to oxidative stress or serum starvation, where it is acetylated and bound to \textit{Atg7} (essential autophagy effector enzyme) \cite{zhaoCytosolicFoxO1Essential2010}. }
LinkNotes: 
InLink} //FoxO1

InLink{
InputNode: AMPK
LinkEffect: Activation
LinkType: Complex_Process
LinkDescription: {\color{NavyBlue}  During glucose starvation, \textit{AMPK} directly activates \textit{Ulk1} through phosphorylation of Ser-317 and Ser-777, which in turn promotes autophagy \cite{kimAMPKMTORRegulate2011}.}
LinkNotes: 
InLink} //AMPK

InLink{
InputNode: mTORC1
LinkEffect: Repression
LinkType: Complex_Process
LinkDescription: {\color{NavyBlue} High \textit{mTORC1} activity prevents \textit{Ulk1} activation by phosphorylating \textit{Ulk1} Ser-757, which disrupts its interaction with \textit{AMPK} \cite{kimAMPKMTORRegulate2011}.}
LinkNotes: 
InLink} //mTORC1

InLink{
InputNode: BIM
LinkEffect: Repression
LinkType: Inhibitory_Binding
LinkDescription:  {\color{NavyBlue}  \textit{BIM} inhibits autophagy by interacting with and changing the localization of \textit{Beclin 1} \cite{luoBimInhibitsAutophagy2012}.}
LinkNotes:
InLink} //BIM

InLink{
InputNode: mROS
LinkEffect: Activation
LinkType: Complex_Process
LinkDescription: {\color{NavyBlue} ROS production, the main intrinsic source of which are mitochidria, aids autophagy (the exact mechanism of this is still debated) \cite{filomeniOxidativeStressAutophagy2015}. }
LinkNotes: 
InLink} //mROS

InLink{
InputNode: cROS
LinkEffect: Activation
LinkType: Complex_Process
LinkDescription: {\color{NavyBlue} ROS production is induced immediately upon nutrient deprivation, where it aids autophagy (the exact mechanism of this is still debated) \cite{filomeniOxidativeStressAutophagy2015}. }
LinkNotes: 
InLink} //cROS

InLink{
InputNode: cROS_H
LinkEffect: Activation
LinkType: Complex_Process
LinkDescription: {\color{NavyBlue} ROS production is induced immediately upon nutrient deprivation, where it aids autophagy (the exact mechanism of this is still debated) \cite{filomeniOxidativeStressAutophagy2015}. }
LinkNotes: 
InLink} //cROS_H

Node} // Autophagy

Node{
NodeMetaData{
NodeName: IKKa
NodeGenes: 1147, 12675, 309361
NodeType: Kinase
NodeColor: #cccc00
NodeCoordinate: 474.67368145302123, 296.6548985712103
NodeDescription: {\color{CadetBlue}\textit{IKK$\alpha$} is a subunit of the \textit{IKK} protein complex composed of two catalytic subunits, \textit{IKK$\alpha$} and \textit{IKK$\beta$}, and the regulatory protein \textit{NEMO}. Activation of the transcription factor \textit{NF-$\kappa$B} is mediated by the IKK complex, which phosphorylates and degrades the inhibitory \textit{I$\kappa$B} proteins \cite{mitchellSignalingNFkBSystem2016}.}
NodeNotes: 
NodeMetaData}

NodeGate{
DiscreteLogic{
	IKKa *= AKT_H
DiscreteLogic}
NodeGate}

InLink{
InputNode: AKT_H
LinkEffect: Activation
LinkType: Phosphorylation
LinkDescription: {\color{CadetBlue}\textit{IKK$\alpha$} is phosphorylated by \textit{AKT} at T23, and as subsequent \textit{NF-$\kappa$B} activation is induced when high \textit{AKT} activity is observed, we model it via the \textit{AKT\_H} input \cite{baiAktmediatedRegulationNFkB2009}.}
LinkNotes: “Akt phosphorylates IKKα on T23, and this phosphorylation event is a prerequisite for the phosphorylation of p65 at S534 by IKKα and β” \cite{baiAktmediatedRegulationNFkB2009}
InLink} //AKT_H
Node} // IKKa

Node{
NodeMetaData{
NodeName: NF_kB
NodeGenes: 4790, 18033, 81736, 4791, 18034, 309452
NodeType: TF_Protein
NodeColor: #cccc00
NodeCoordinate: 473.53676213761804, 352.0289817007946
NodeDescription: {\color{CadetBlue}\textit{NF-$\kappa$B} is a transcription factor primarily known as a master regulator of inflammatory signaling and the immune system. It is activated via the destruction of its inhibitory binding partner \textit{I$\kappa$B}, which is phosphorylated by the \textit{IKK} complex subsequently destroted \cite{mitchellSignalingNFkBSystem2016}.} {\color{NavyBlue} \textit{FoxO3} and \textit{p53} both limit \textit{NF-$\kappa$B}-mediated transcription by trapping one of its subunits in the cytosol and competing for a limited pool of cofactors, respectively \cite{thompsonFOXO3NFkBRelAProtein2015,websterTranscriptionalCrossTalk1999}.} 
NodeNotes: 
NodeMetaData}

NodeGate{
DiscreteLogic{
	NF_kB *= IKKa and not FoxO3 and not p53 
DiscreteLogic}
NodeGate}

InLink{
InputNode: IKKa
LinkEffect: Activation
LinkType: Indirect
LinkDescription: {\color{CadetBlue}\textit{IKK$\alpha$}, part of the \textit{IKK} complex, phosphorylates and degrades the inhibitory \textit{I$\kappa$B} proteins \cite{mitchellSignalingNFkBSystem2016}; an action that can be independent of the \textit{IKK$\beta$} subunit \cite{israelIKKComplexCentral2010}.} 
LinkNotes:
InLink} //IKKa

InLink{
InputNode: FoxO3
LinkEffect: Repression
LinkType: Inhibitory_Binding
LinkDescription: {\color{NavyBlue} \textit{FoxO3} binds and traps \textit{NF-$\kappa$B}' \textit{RelA} subunit in the cytosol \cite{thompsonFOXO3NFkBRelAProtein2015}. }
LinkNotes: 
InLink} //FoxO3

InLink{
InputNode: p53
LinkEffect: Repression
LinkType: Indirect
LinkDescription: {\color{NavyBlue}\textit{p53}-mediated inhibition of \textit{NF-$\kappa$B} is likely the result of their competition for a limited pool of \textit{p300/CBP complexes}, as they both require these transcriptional coactivators  \cite{websterTranscriptionalCrossTalk1999}. }
LinkNotes: 
InLink} //p53
Node} // NF_kB

Node{
NodeMetaData{
NodeName: Glycolysis
NodeGenes: 
NodeType: Process
NodeColor: #006666
NodeCoordinate: 1389.428571428571, 78.11941746252062
NodeDescription: {\color{NavyBlue} The \textit{Glycolysis} node represents the metabolic process by which cells bring in glucose from the extracellular environment and convert it into pyruvate \cite{bergjeremyBiochemistry2007}. As a step of this pathway reduces  NAD\textsuperscript{+} \cite{bergjeremyBiochemistry2007}, our model assumes that the \textit{Glycolysis} node turns on when there is extracelluar glucose and the \textit{NADp\_c} node representing cytosolic NAD\textsuperscript{+} is ON.}
NodeNotes: old: Aerobic_Glycolysis *= HIF1 and Myc and Glucose and not p53
NodeMetaData}

NodeGate{
DiscreteLogic{
	Glycolysis *= (Glucose and AKT_B and NADp_c) or Glycolysis_H
DiscreteLogic}
NodeGate}

InLink{
InputNode: Glucose
LinkEffect: Activation
LinkType: Complex_Process
LinkDescription: {\color{NavyBlue} \textit{Glycolysis} requires glucose uptake from the envrironment, which is converted to pyruvate in the cytosol \cite{bergjeremyBiochemistry2007}. }
LinkNotes: 
InLink} //Glucose

InLink{
InputNode: AKT_B
LinkEffect: Activation
LinkType: Indirect
LinkDescription:{\color{NavyBlue} \textit{Akt} increases glucose uptake by promoting \textit{Glut1} localization to the cell surface \cite{rathmellAktDirectedGlucoseMetabolism2003}, as well as glucose phosphorylation by increasing cellular hexokinase (\textit{HK2}) levels (this effect requires mTORC1 activity) \cite{robertsHexokinaseIIIntegrates2015}.}
LinkNotes: 
InLink} //AKT_B

InLink{
InputNode: NADp_c
LinkEffect: Activation
LinkType: Catalysis
LinkDescription: {\color{NavyBlue} NAD\textsuperscript{+} is converted to NADH at the glyceraldehyde 3-phosphate dehydrogenase (GAPDH) step of glycolysis \cite{bergjeremyBiochemistry2007}. Inhibition of \textit{NAMPT}, an enzyme essential for NAD\textsuperscript{+} biosynthesis leads to attenuation of glycolysis \cite{tanInhibitionNicotinamidePhosphoribosyltransferase2015}.}
LinkNotes: needed for the part of the process that gets to pyruvate, which is the part that makes ATP
InLink} //NADp_c

InLink{
InputNode: Glycolysis_H
LinkEffect: Activation
LinkType: Persistence
LinkDescription: {\color{NavyBlue} To keep our Boolean model conistent with the use of two nodes for three qualitatively distinct levels of glycolysis, \textit{Glycolysis\_H} = ON keeps this basal glycolisis node ON as well.}
LinkNotes: 
InLink} //Glycolysis_H
Node} // Glycolysis

Node{
NodeMetaData{
NodeName: Glycolysis_H
NodeGenes: 
NodeType: Process
NodeColor: #006666
NodeCoordinate: 1401.7379664611858, 272.244140625
NodeDescription: {\color{NavyBlue} The \textit{Glycolysis\_H} node represents incrased glycolysis characteristic of proliferative metabolism, driven by increased glucose uptake and enhanced glycolytic enzyme expression downstream of \textit{HIF1} (primarily under anaerobic conditions) or \textit{Myc} (in proliferating cells under aerobic conditions); further aider by \textit{ERK1/2}. In contrast, \textit{p53} activation limits glycolysis.}
NodeNotes: old: Aerobic_Glycolysis *= HIF1 and Myc and Glucose and not p53
NodeMetaData}

NodeGate{
DiscreteLogic{
	Glycolysis_H *= (HIF1 or Myc) and Glycolysis and Glucose and NADp_c and ERK and not p53
DiscreteLogic}
NodeGate}

InLink{
InputNode: HIF1
LinkEffect: Activation
LinkType: Transcription
LinkDescription: {\color{NavyBlue} Hypoxia-induced factor-1 or \textit{HIF-1$\alpha$} is a transcriptional inducer of nealry every step of glycolysis, including  \textit{GLUT1} to facilitate increased glucose import  \cite{yeungRolesP53MYC2008}.}
LinkNotes: 
InLink} //HIF1

InLink{
InputNode: Myc
LinkEffect: Activation
LinkType: Transcription
LinkDescription: {\color{NavyBlue} \textit{Myc} is a transcriptional inducer of nealry every step of glycolysis, including \textit{GLUT1/2/4} to facilitate increased glucose import  \cite{yeungRolesP53MYC2008}.}
LinkNotes: 
InLink} //Myc

InLink{
InputNode: Glycolysis
LinkEffect: Activation
LinkType: Persistence
LinkDescription: {\color{NavyBlue} We assume that basal \textit{Glycolysis} must be active before the \textit{Glycolysis\_H} node can turn on.}
LinkNotes: 
InLink} //Glycolysis

InLink{
InputNode: Glucose
LinkEffect: Activation
LinkType: Complex_Process
LinkDescription: {\color{NavyBlue} \textit{Glycolysis} requires glucose uptake from the envrironment, which is converted to pyruvate in the cytosol \cite{bergjeremyBiochemistry2007}. }
LinkNotes: 
InLink} //Glucose

InLink{
InputNode: NADp_c
LinkEffect: Activation
LinkType: Catalysis
LinkDescription: {\color{NavyBlue} NAD\textsuperscript{+} is converted to NADH at the glyceraldehyde 3-phosphate dehydrogenase (GAPDH) step of glycolysis \cite{bergjeremyBiochemistry2007}. Inhibition of \textit{NAMPT}, an enzyme essential for NAD\textsuperscript{+} biosynthesis leads to attenuation of glycolysis \cite{tanInhibitionNicotinamidePhosphoribosyltransferase2015}.}
LinkNotes: needed for the part of the process that gets to pyruvate, which is the part that makes ATP
InLink} //NADp_c

InLink{
InputNode: ERK
LinkEffect: Activation
LinkType: Indirect
LinkDescription: {\color{NavyBlue} \textit{ERK1/2} phosphorylate \textit{PKM2}, which aids the conversion of  PKM2 from a tetramer to a monomer. In the nucleus this monomer leds acts as a protein kinase that phosphorylates histone H3 to boost the transcription of \textit{c-Myc}, which then promotes glycolytic enzyme expression \cite{papaERKJNKPathways2019}.}
LinkNotes: 
InLink} //ERK

InLink{
InputNode: p53
LinkEffect: Repression
LinkType: Indirect
LinkDescription: {\color{NavyBlue} \textit{p53} slows down glycolysis by multiple mechanisms, including the attenuation of \textit{HIF-1$\alpha$} transactivation (moderate \textit{p53} activation), \textit{HIF-1$\alpha$} degradation (high \textit{p53}) \cite{schmidP300RelievesP53evoked2004}, and induction of the \textit{TIGAR} enzyme, which lowers fructose 2,6-bisphosphate step of glycolysis \cite{yeungRolesP53MYC2008}.}
LinkNotes: p53 attenuates HIF-1 transactivation by competing for p300, but high level of p53 degrades HIF-1a protein. A p53-inducible enzyme TIGAR (TP53-induced glycolysis and apoptosis reg- ulator) is a FBPase-2 which functions to lower fructose 2,6-bisphosphate levels, and thereby inhibit glycolysis by decreasing the activity of PFK-1 and enhancing the activity of FBPase-1
InLink} //p53
Node} // Glycolysis_H

Node{
NodeMetaData{
NodeName: NADp_c
NodeGenes: 
NodeType: Metabolite
NodeColor: #006666
NodeCoordinate: 1483.2142857142856, 138.11941746252063
NodeDescription:  {\color{NavyBlue} In mammalian cells intracellular NAD\textsuperscript{+} levels typically fall between 0.2 and 0.5 mM \cite{srivastavaEmergingTherapeuticRoles2016}. NAD\textsuperscript{+} is consumed by glycolysis but regenerated during pyruvate to lactate conversion (\textit{Fermentation} node in our model). In addition, we assume that mitochodtial NAD\textsuperscript{+} can replenish cytosolic NAD\textsuperscript{+} via the malate-aspartate shuttle \cite{borstMalateaspartateShuttleBorst2020}. }
NodeNotes: 
NodeMetaData}

NodeGate{
DiscreteLogic{
	NADp_c *= not Glycolysis_H or Fermentation or NADp_m
DiscreteLogic}
NodeGate}

InLink{
InputNode: Glycolysis_H
LinkEffect: Repression
LinkType: Catalysis
LinkDescription: {\color{NavyBlue} NAD\textsuperscript{+} is converted to NADH during the glyceraldehyde 3-phosphate dehydrogenase (GAPDH) step of glycolysis \cite{bergjeremyBiochemistry2007}, lowering cytosolic NAD\textsuperscript{+}.}
LinkNotes: 
InLink} //Glycolysis_H

InLink{
InputNode: Fermentation
LinkEffect: Activation
LinkType: Catalysis
LinkDescription: {\color{NavyBlue} When cells convert pyruvate into lactate rather than process it in the mitochodtia to drive the TCA cycle, the process uses NADH to regenerate NAD\textsuperscript{+} \cite{albertsMolecularBiologyCell2017,luengoIncreasedDemandNAD2021}.}
LinkNotes: 
InLink} //Fermentation

InLink{
InputNode: NADp_m
LinkEffect: Activation
LinkType: Localization
LinkDescription: {\color{NavyBlue} The malate–aspartate shuttle aids the translocaton of electrons produced during glycolysis across the mitochondrial inner membrane. Its net effect is to oxidize NADH in the cytosol to NAD+ (thus raising cytosolic NAD+ levels) at the expense of  reducing mitochondrial NAD+ to NADH \cite{borstMalateaspartateShuttleBorst2020}.}
LinkNotes: 
InLink} //NADp_m
Node} // NADp_c

Node{
NodeMetaData{
NodeName: Pyruvate
NodeGenes: 
NodeType: Metabolite
NodeColor: #006666
NodeCoordinate: 1406.5714285714282, 165.33056463445632
NodeDescription: {\color{NavyBlue} Intracellular pyruvate is the product of glycolysis \cite{albertsMolecularBiologyCell2017}. In addition, extracellular pyruvate can enter the cytosol via monocarboxylate transporters \cite{halestrapProtonlinkedMonocarboxylateTransporter1999}.}
NodeNotes: 
NodeMetaData}

NodeGate{
DiscreteLogic{
	Pyruvate *= Glycolysis or Glycolysis_H or Pyruvate_Ext
DiscreteLogic}
NodeGate}


InLink{
InputNode: Glycolysis
LinkEffect: Activation
LinkType: Complex_Process
LinkDescription: {\color{NavyBlue} Intracellular pyruvate is the product of glycolysis \cite{albertsMolecularBiologyCell2017}.}
LinkNotes: 
InLink} //Glycolysis

InLink{
InputNode: Glycolysis_H
LinkEffect: Activation
LinkType: Complex_Process
LinkDescription: {\color{NavyBlue} Intracellular pyruvate is the product of glycolysis \cite{albertsMolecularBiologyCell2017}.}
LinkNotes: 
InLink} //Glycolysis_H

InLink{
InputNode: Pyruvate_Ext
LinkEffect: Activation
LinkType: Localization
LinkDescription:  {\color{NavyBlue} Extracellular pyruvate enters the cytosol via monocarboxylate transporters \cite{halestrapProtonlinkedMonocarboxylateTransporter1999}.}
LinkNotes: 
InLink} //Pyruvate_Ext

Node} // Pyruvate

Node{
NodeMetaData{
NodeName: HIF1
NodeGenes: 3091, 15251, 29560
NodeType: TF_Protein
NodeColor: #006666
NodeCoordinate: 1353.7142857142853, 212.244140625
NodeDescription: {\color{NavyBlue} Hypoxia-inducible factor 1, \textit{HIF-1$\alpha$}, is induced under normoxic conditions by growth-promoting signals to drive the Warburg effect in proliferating cells. First, \textit{AKT}-mediated \textit{mTORC1} and its downtream targets (\textit{eIF4E}, \textit{S6K}) increase both transcription and translation of \textit{HIF-1$\alpha$} \cite{doddMTORC1DrivesHIF1a2015}. Second, transcriptional activity of \textit{HIF-1$\alpha$} is boosted my MAPK signaling through \textit{ERK}-mediated phosphorylation \cite{koukoulasERKSignalingControls2021}, while freed from \textit{GSK3$\beta$}-mediated degradation and \textit{FoxO3} binding by deactivation of these repressors downstream of \textit{PI3K/AKT} \cite{flugelGlycogenSynthaseKinase2007,emerlingPTENRegulatesP300dependent2008}. In contrast, \textit{p53} represses \textit{HIF-1$\alpha$}-mediated transactivation \cite{schmidP300RelievesP53evoked2004}. }
NodeNotes: ROS -->> ??? (via akt and or erk) --> HIF1   \cite{rabinovitchAMPKMaintainsCellular2017} 
NodeMetaData}

NodeGate{
DiscreteLogic{
	HIF1 *= mTORC1 and eIF4E and S6K and (ERK or not (GSK3 and FoxO3)) and not p53
//	HIF1 *= mTORC1 and (ERK or not (GSK3 and FoxO3)) and not p53
DiscreteLogic}
NodeGate}

InLink{
InputNode: mTORC1
LinkEffect: Activation
LinkType: Indirect
LinkDescription:  {\color{NavyBlue} \textit{mTORC1} activation downtream of \textit{AKT} increases \textit{HIF-1$\alpha$} protein expression \cite{laughnerHER2NeuSignaling2001} protein accumulation through enhanced \textit{STAT3} dependent transcription \cite{doddMTORC1DrivesHIF1a2015}.}
LinkNotes: 
InLink} //mTORC1
InLink{
InputNode: eIF4E
LinkEffect: Activation
LinkType: Translation
LinkDescription:  {\color{NavyBlue} \textit{mTORC1}-induced \textit{eIF4E} activation increases \textit{HIF-1$\alpha$} protein translation \cite{doddMTORC1DrivesHIF1a2015}.}
LinkNotes: 
InLink} //eIF4E
InLink{
InputNode: S6K
LinkEffect: Activation
LinkType: Translation
LinkDescription:  {\color{NavyBlue} \textit{mTORC1}-induced \textit{S6K} activation increases \textit{HIF-1$\alpha$} protein translation \cite{doddMTORC1DrivesHIF1a2015}.}
LinkNotes: 
InLink} //S6K
InLink{
InputNode: ERK
LinkEffect: Activation
LinkType: Phosphorylation
LinkDescription: {\color{NavyBlue} \textit{ERK}-mediated phosphorylation of \textit{HIF-1$\alpha$} regulates its physical interaction with \textit{NPM1}, a histone chaperone and chromatin remodeler. This interaction is increases \textit{HIF-1$\alpha$} targeting to hypoxia target genes and their transcriptional activation \cite{koukoulasERKSignalingControls2021}.}
LinkNotes: 
InLink} //ERK

InLink{
InputNode: GSK3
LinkEffect: Repression
LinkType: Phosphorylation
LinkDescription: {\color{NavyBlue} \textit{GSK3$\beta$} phosphorylates and destabolizes \textit{HIF-1$\alpha$}, independently of thye hypoxia sensor \textit{VHL} \cite{flugelGlycogenSynthaseKinase2007}.}
LinkNotes: 
InLink} //GSK3

InLink{
InputNode: FoxO3
LinkEffect: Repression
LinkType: Inhibitory_Binding
LinkDescription: {\color{NavyBlue} \textit{FoxO3} interferes with and reduces \textit{p300}-dependent \textit{HIF-1$\alpha$} transcription \cite{emerlingPTENRegulatesP300dependent2008}.}
LinkNotes: 
InLink} //FoxO3

InLink{
InputNode: p53
LinkEffect: Repression
LinkType: Indirect
LinkDescription: {\color{NavyBlue} Moderate \textit{p53} activation attenuates \textit{HIF-1$\alpha$} transactivation by competing for the shared \textit{p300} co-activator \cite{schmidP300RelievesP53evoked2004}.}
LinkNotes: 
InLink} //p53
Node} // HIF1

Node{
NodeMetaData{
NodeName: Fermentation
NodeGenes: 
NodeType: Process
NodeColor: #006666
NodeCoordinate: 1457.4999999999995, 341.7558593749999
NodeDescription: {\color{NavyBlue} In our model \textit{Fermentation} = ON represents high rates of pyruvate to lactate conversion. This requires \textit{ERK}-mediated phosphorylatiom of \textit{PKM2}, which decreases its enzymatic activity (required for estabolishing the metabolic fluxes of the Warbugr effect) and boosts the expression of glycolitic genes \cite{yangNuclearPKM2Regulates2013}. In additiom, \textit{Fermentation} turns ON with increased glycolysis and intracellular pyruvate, or in cells with access to extracellular pyruvate.}
NodeNotes: 
NodeMetaData}

NodeGate{
DiscreteLogic{
	Fermentation *= ERK and ((Glycolysis_H and Pyruvate) or Pyruvate_Ext)
DiscreteLogic}
NodeGate}

InLink{
InputNode: ERK
LinkEffect: Activation
LinkType: Indirect
LinkDescription:  {\color{NavyBlue} \textit{ERK}-mediated phosphorylatiom of \textit{PKM2} converts this enzyme from a tetramer to a monomer, decreasing its catalytic activity (observed to promote increased pyruvate to lactate conversion) and allowing it to localize to the nucleus where it aids the transcription of \textit{cyclin D1}, \textit{c-Myc}, and glycolytic enzymes \cite{yangNuclearPKM2Regulates2013}.}
LinkNotes:
InLink} //ERK

InLink{
InputNode: Glycolysis_H
LinkEffect: Activation
LinkType: Complex_Process
LinkDescription: {\color{NavyBlue} Increased glycolysis coupled with low-activity \textit{PKM2} drives the conversion of pyruvate to lactate \cite{yangNuclearPKM2Regulates2013}.}
LinkNotes: 
InLink} //Glycolysis_H

InLink{
InputNode: Pyruvate
LinkEffect: Activation
LinkType: Complex_Process
LinkDescription: {\color{NavyBlue} The \textit{Fermentation} node represents the conversion of pyruvate to lactate.}
LinkNotes: 
InLink} //Pyruvate

InLink{
InputNode: Pyruvate_Ext
LinkEffect: Activation
LinkType: Complex_Process
LinkDescription: {\color{NavyBlue} Extracellular pyruvate enters the cytosol via monocarboxylate transporters \cite{halestrapProtonlinkedMonocarboxylateTransporter1999}, where its excess can drive fermentation.}
LinkNotes: 
InLink} //Pyruvate_Ext
Node} // Fermentation


Node{
NodeMetaData{
NodeName: TCA_cycle
NodeGenes: 
NodeType: Process
NodeColor: #00ccff
NodeCoordinate: 1221.1976365118173, 448.6997233470864
NodeDescription: {\color{NavyBlue} The tricarboxylic acid (TCA) cycle, also known as the citric acid or Krebs (or Szent-Györgyi-Krebs) cycle, consists of a series of reactions driven by pyruvate-derived  acetyl-CoA. In eukaryotic cells, the TCA cycle occurs in the matrix of mitochondria. This cycle feeds the Electron Transport Chain (ETC) by transfering electrons to NAD\textsuperscript{+} carriers (thus using NAD\textsuperscript{+} to generate NADPH). The ETC, in turn, raises the $\Delta \Psi_M$. In our model we ommited an explicit ETC node, and linked the TCA cycle to $\Delta \Psi_M$ (\textit{TCA\_Cycle} $\longrightarrow$ \textit{MP\_High} and \textit{TCA\_Cycle} $\dashv$ \textit{MP\_Low}).}
NodeNotes: 
NodeMetaData}

NodeGate{
DiscreteLogic{
	TCA_cycle *= Pyruvate and (NADp_m or not MP_Low) and not (Unfused and mROS) and not cROS_H
DiscreteLogic}
NodeGate}

InLink{
InputNode: Pyruvate
LinkEffect: Activation
LinkType: Complex_Process
LinkDescription: {\color{NavyBlue} The TCA cycle is driven by pyruvate-derived acetyl-CoA.}
LinkNotes: 
InLink} //Pyruvate

InLink{
InputNode: NADp_m
LinkEffect: Activation
LinkType: Complex_Process
LinkDescription:  {\color{NavyBlue}  Two steps of the TCA cycle require NAD\textsuperscript{+} (mitochondrial NAD\textsuperscript{+} is represented in the model by \textit{NADp\_m}).}
LinkNotes: 
InLink} //NADp_m

InLink{
InputNode: MP_Low
LinkEffect: Repression
LinkType: Complex_Process
LinkDescription:  {\color{NavyBlue} The TCA cycle removes electrons from acetyl-CoA and transfers them to  carriers that bring them to the electron transport chain (ETC), which in turn generates the mitochondrial membrane potential. As the oxidized electron carriers required to continue to turn the cycle are regenerated by the ETC (e.g., NAD\textsuperscript{+}), we assume that the TCA cycle works normally if the $\Delta \Psi_M$ is not low, or the mitochondria still have NAD\textsuperscript{+}. }
LinkNotes: 
InLink} //MP_Low

InLink{
InputNode: Unfused
LinkEffect: Repression
LinkType: Complex_Process
LinkDescription: {\color{NavyBlue} Inhibition of fusion, such as \textit{Mfn2} knockdown, leads to fragmented mitochondria with reduced pyruvate, glucose and fatty acid oxidation, and reduces mitochondrial membrane potential \cite{pichCharcotMarieToothType2A2005}. Thus, we assume that unfused mitochondria negatively impact the TCA cycle. That said, experiments in cycling cells indicate that while the speed of the TCA cycle orcillates along with the cell cycle, the main change is an increased glucose-derived flux into TCA cycle in G1. Notably, the \textit{short-term} mitochondrial fragmentation during metaphase does not significantly alter the TCA cycle \cite{ahnTemporalFluxomicsReveals2017}. To model this lack of disruption, we assume that only unfused mitochondria with high mitochodtial ROS (a consequence of fission triggered by stressors such as hyperglycemic challenge \cite{picardMitochondrialMorphologyTransitions2013}) have significanly disrupted TCA cycles. }
LinkNotes:
InLink} //Unfused

InLink{
InputNode: mROS
LinkEffect: Repression
LinkType: Complex_Process
LinkDescription: {\color{NavyBlue} Mitochondrial ROS can compromose the TCA cycle by blocking two key enzymes \cite{bhardwajReactiveOxygenSpecies2020, nulton-perssonModulationMitochondrialFunction2001}. First, the enzyme aconitase, which catalyzes the conversion of citrate to isocitrate, is vulnerable to reactive oxygen and reactive nitrogen species \cite{cantuOxidativeInactivationMitochondrial2009}. Second, $\alpha$ ketoglutarate dehydrogenase catalyzes conversion of $\alpha$-ketoglutarate and coenzyme A to succinyl coA, converting NAD\textsuperscript{+} to NADH in the process. This enzyme also has reduced activity in the presence of ROS \cite{applegateReversibleInhibitionAlphaketoglutarate2008}.}
LinkNotes: 
InLink} //mROS

InLink{
InputNode: cROS_H
LinkEffect: Repression
LinkType: Complex_Process
LinkDescription: {\color{NavyBlue} H\textsubscript{2}O\textsubscript{2} exposure revealed that $\alpha$ ketoglutarate dehydrogenase (\textit{KGDH}), succinate dehydrogenase (\textit{SDH}), and aconitase were all inactivated by ROS \cite{nulton-perssonModulationMitochondrialFunction2001}.}
LinkNotes: 
InLink} //cROS_H
Node} // TCA_cycle

Node{
NodeMetaData{
NodeName: MFN1_2
NodeGenes: 55669, 67414, 192647, 9927, 170731, 64476
NodeType: GTPase
NodeColor: #00ccff
NodeCoordinate: 1090.6002444987773, 580.6524535834352
NodeDescription:  {\color{NavyBlue} The mitofusins \textit{MFN1} and \textit{MFN2} facilitate fusion of the outer mitochondrial membrane \cite{gaoMitochondrialFusionMachineries2021}. Their mRNA levels are increased by \textit{PGC-1}$\alpha$ and/or \textit{E2F1}. In contrast, low $\Delta \Psi_M$ on mitochondria subject to mitophagy triggers the activity of \textit{PINK1}, a kinase that recruits the ubiquitin E3 ligase \textit{Parkin} to target both \textit{MFN}s \cite{geggMitofusinMitofusinAre2010,jinPINK1ParkinmediatedMitophagy2012}. In our model, we assume that in the presence of low $\Delta \Psi_M$, high mitophagy and PINK1, \textit{E2F1} or \textit{PGC1} cannot accumulate sufficient \textit{MFN1} and \textit{MFN2} to upregulate them above their basal levels. Finally, \textit{Drp1} recruits the fission protein \textit{Fis1}, which binds to \textit{Mfn1/2} and directly  inhibits its GTPase activity \cite{yuHumanFis1Regulates2019}.}
NodeNotes: MFN1_2 *= ((PGC1 or E2F1) and not (Mitophagy_High and PINK1 and not Hyperfused_OM)) and not Drp1
NodeMetaData}

NodeGate{
DiscreteLogic{
	MFN1_2 *= (PGC1 or E2F1) and not (MP_Low and PINK1 and Mitophagy_High) and not Drp1
DiscreteLogic}
NodeGate}

InLink{
InputNode: PGC1
LinkEffect: Activation
LinkType: Transcription
LinkDescription: {\color{NavyBlue} \textit{PGC-1}$\alpha$ is a direct transcriptional inducer of both \textit{MFN1} \cite{martinRolePeroxisomeProliferatoractivated2014} and \textit{MFN2} \cite{cartoniMitofusinsERRalphaExpression2005,liesaMitochondrialFusionIncreased2008}  by co-activating the estrogen-related receptor $\alpha$.}
LinkNotes: 
InLink} //PGC1

InLink{
InputNode: E2F1
LinkEffect: Activation
LinkType: Transcription
LinkDescription: {\color{NavyBlue} \textit{E2F1} is a direct transcriptional inducer of \textit{MFN2} \cite{buchaE2F1ActivatesMFN22019}.}
LinkNotes: 
InLink} //E2F1

InLink{
InputNode: MP_Low
LinkEffect: Repression
LinkType: Complex_Process
LinkDescription: {\color{NavyBlue}Low $\Delta \Psi_M$ on mitochondria subject to mitophagy triggers the activity of the \textit{PINK1} kinase, which recruits the ubiquitin E3 ligase \textit{Parkin} to target both \textit{MFN}s \cite{geggMitofusinMitofusinAre2010,jinPINK1ParkinmediatedMitophagy2012}. }
LinkNotes: 
InLink} //MP_Low


InLink{
InputNode: Mitophagy_High
LinkEffect: Repression
LinkType: Complex_Process
LinkDescription: {\color{NavyBlue} Mitophagy triggers the activity of \textit{PINK1} kinase, which recruits the ubiquitin E3 ligase \textit{Parkin} to target both \textit{MFN}s \cite{jinPINK1ParkinmediatedMitophagy2012}. }
LinkNotes: 
InLink} //Mitophagy_High

InLink{
InputNode: PINK1
LinkEffect: Repression
LinkType: Degradation
LinkDescription: {\color{NavyBlue}Active \textit{PINK1} kinase recruits the ubiquitin E3 ligase \textit{Parkin} to target both \textit{MFN}s \cite{jinPINK1ParkinmediatedMitophagy2012}.}
LinkNotes: 
InLink} //PINK1

InLink{
InputNode: Drp1
LinkEffect: Repression
LinkType: Indirect
LinkDescription: {\color{NavyBlue}\textit{Drp1} recruits the fission protein \textit{Fis1}, which binds to \textit{Mfn1}, \textit{Mfn2}, and \textit{OPA1} and inhibits their GTPase activity, blocking the fusion machinery \cite{yuHumanFis1Regulates2019}.}
LinkNotes: 
InLink} //Drp1
Node} // MFN1_2

Node{
NodeMetaData{
NodeName: Hyperfused_OM
NodeGenes: 
NodeType: Macro_Structure
NodeColor: #00ccff
NodeCoordinate: 1298.9573873559202, 547.1524535834352
NodeDescription: {\color{NavyBlue}In mammalian cells, mitochondrial fusion is a two-step process in which outer mitochondrial membrane fusion is not always followed by inner membrane fusion \cite{songMitofusinsOPA1Mediate2009} (the latter is required for boosting the $\Delta \Psi$ of the fused structure \cite{westermannBioenergeticRoleMitochondrial2012}). Outer membrane fusion is driven by mitofusins  \textit{MFN1/2} \cite{songMitofusinsOPA1Mediate2009} and blocked by the fission factor \textit{Drp1}, as well as \textit{PINK1}-mediated strong mitophagy \cite{jinPINK1ParkinmediatedMitophagy2012}. In our model, a hyperfused state is also mutually exclusive with the fragmented state, represented by the \textit{Unfused} node.}
NodeNotes: 
NodeMetaData}

NodeGate{
DiscreteLogic{
	Hyperfused_OM *= MFN1_2 and not (Unfused or Drp1 or (PINK1 and Mitophagy_High)) 
DiscreteLogic}
NodeGate}

InLink{
InputNode: MFN1_2
LinkEffect: Activation
LinkType: Complex_Formation
LinkDescription: {\color{NavyBlue}\textit{MFN}s facilitate mitochondrial fusion \cite{griffinMolecularMechanismMitochondrial2006}. Specifically \textit{MFN1/2} facilitate outer mitochondrial membrane fusion, which can be uncoupled from inner membrane fusion in mammalian cells \cite{songMitofusinsOPA1Mediate2009}.}
LinkNotes: 
InLink} //MFN1_2
InLink{
InputNode: Unfused
LinkEffect: Repression
LinkType: Persistence
LinkDescription: {\color{NavyBlue}As we model three distinct overall mitochondrial morphology states with two Boolean nodes we set \textit{Unfused} = ON and \textit{Hyperfused\_OM} = ON to be mutually exclusive. Thus, a cell with \textit{Unfused} (fragmented) must pass through a normal (\textit{Unfused} = OFF and \textit{Hyperfused\_OM} = OFF) state before undergoing hyperfusion.}
LinkNotes: 
InLink} //Unfused

InLink{
InputNode: Drp1
LinkEffect: Repression
LinkType: Inhibitory_Binding
LinkDescription: {\color{NavyBlue}\textit{Drp1} is a main driver of mitochondrial fission \cite{huDrp1DependentMitochondrialFission2017}. When recruited to mitochondria, \textit{Drp1} dimers remodel the mitochondrial membrane, while \textit{Drp1} multimers promote its GTPase activity and induce fission \cite{macdonaldDimericEquilibriumIntermediate2014}.}
LinkNotes: 
InLink} //Drp1

InLink{
InputNode: PINK1
LinkEffect: Repression
LinkType: Complex_Process
LinkDescription: {\color{NavyBlue}Low $\Delta \Psi$ on mitochondria undergoing mitophagy triggers the activity of the \textit{PINK1} kinase, which recruits the ubiquitin E3 ligase \textit{Parkin} to target both \textit{MFN}s \cite{jinPINK1ParkinmediatedMitophagy2012}.}
LinkNotes: 
InLink} //PINK1

InLink{
InputNode: Mitophagy_High
LinkEffect: Repression
LinkType: Indirect
LinkDescription: {\color{NavyBlue} As \textit{MFN1/2} ubiquitinated in a \textit{PINK1/Parkin}-dependent manner upon induction of mitophagy \cite{geggMitofusinMitofusinAre2010}, here we assume that high levels of mitophagy locally block low-$\Delta \Psi_M$ mitochondria from undergoing \textit{MFN}-induced outer membrane fusion.}
LinkNotes: 
InLink} //Mitophagy_High
Node} // Hyperfused_OM

Node{
NodeMetaData{
NodeName: Hyperfused_IMOM
NodeGenes: 
NodeType: Macro_Structure
NodeColor: #00ccff
NodeCoordinate: 1344.6656770287573, 469.62062811512556
NodeDescription: {\color{NavyBlue} Fusion of the inner mitochondrial membrane requires outer membrane fusion maintained by \textit{MFN1/2}, but blocked by active \textit{Drp1} \cite{huDrp1DependentMitochondrialFission2017,macdonaldDimericEquilibriumIntermediate2014} or low $\Delta \Psi_M$ \cite{mishraProteolyticCleavageOpa12014}. In addition, we assume that cell-wide fragmentation of mitochodrtia needs to be resolved to a normal state before the transition to a connected hyperfused mitochondrial network.}
NodeNotes: 
NodeMetaData}

NodeGate{
DiscreteLogic{
	Hyperfused_IMOM *= Hyperfused_OM and MFN1_2 and not (MP_Low or Unfused or Drp1)
DiscreteLogic}
NodeGate}


InLink{
InputNode: Hyperfused_OM
LinkEffect: Activation
LinkType: Complex_Process
LinkDescription: {\color{NavyBlue} Fusion of the outer mitochondrial membrane, maintained by \textit{MFN1/2}, is required for \textit{Opa1} cleavage and activation, and is thus a prerequisite for inner membrane fusion \cite{mishraProteolyticCleavageOpa12014}.}
LinkNotes: 
InLink} //Hyperfused_OM


InLink{
InputNode: MFN1_2
LinkEffect: Activation
LinkType: Complex_Formation
LinkDescription: {\color{NavyBlue} Fusion of the outer mitochondrial membrane, maintained by \textit{MFN1/2}, is required for \textit{Opa1} cleavage and activation, and is thus a prerequisite for inner membrane fusion \cite{mishraProteolyticCleavageOpa12014}.}
LinkNotes: 
InLink} //MFN1_2

InLink{
InputNode: MP_Low
LinkEffect: Repression
LinkType: Inhibitory_Binding
LinkDescription: {\color{NavyBlue}\textit{Opa1} cleavage and activation requires OXPHOS-stimulated activation of \textit{Yme1L}, which cleaves \textit{Opa1} more efficiently under high OXPHOS conditions \cite{mishraProteolyticCleavageOpa12014}. We model this by requiring normal or high $\Delta \Psi_M$ as a condition of inner membrane hyperfusion. In contrast, outter membrane fusion is insensitive to $\Delta \Psi_M$ and OXPHOS \cite{mishraProteolyticCleavageOpa12014}.}
LinkNotes: 
InLink} //MP_Low

InLink{
InputNode: Drp1
LinkEffect: Repression
LinkType: Inhibitory_Binding
LinkDescription: {\color{NavyBlue}\textit{Drp1} is a main driver of mitochondrial fission \cite{huDrp1DependentMitochondrialFission2017,macdonaldDimericEquilibriumIntermediate2014} and thus counteracts both inner and outer membrane fusion.}
LinkNotes: 
InLink} //Drp1

InLink{
InputNode: Unfused
LinkEffect: Repression
LinkType: Persistence
LinkDescription: {\color{NavyBlue}As we model three distinct overall mitochondrial morphology states with two Boolean nodes, we set \textit{Unfused} = ON and \textit{Hyperfused\_OM} = ON to be mutually exclusive. Thus, a cell with \textit{Unfused} (fragmented) must pass through a normal (\textit{Unfused} = OFF and \textit{Hyperfused\_OM} = OFF) state before undergoing hyperfusion.}
LinkNotes: 
InLink} //Unfused
Node} // Hyperfused_IMOM

Node{
NodeMetaData{
NodeName: MP_High
NodeGenes: 
NodeType: Membrane_Potential
NodeColor: #00ccff
NodeCoordinate: 1368.1290604261262, 611.3745399730033
NodeDescription:  {\color{NavyBlue} The high $\Delta \Psi_M$ able to drive proliferation requires a funcioning TCA cycle / ETC, a hypefused network in which the inner membranes are also fused \cite{yaoMitochondrialFusionSupports2019, mitraHyperfusedMitochondrialState2009}, as well as the absence of excess mitochondrial, cytosolic, or external ROS \cite{zorovMitochondrialROSinducedROS2006}.} 
NodeNotes: 
NodeMetaData}

NodeGate{
DiscreteLogic{
	MP_High *= TCA_cycle and Hyperfused_IMOM and not (MP_Low or Unfused or mROS or cROS or cROS_H or ROS_Ext)
DiscreteLogic}
NodeGate}

InLink{
InputNode: TCA_cycle
LinkEffect: Activation
LinkType: Complex_Process
LinkDescription:  {\color{NavyBlue}The TCA cycle feeds the Electron Transport Chain (ETC) by transfering electrons to NAD\textsuperscript{+} carriers, and thus increases $\Delta \Psi_M$.}
LinkNotes: 
InLink} //TCA_cycle

InLink{
InputNode: Hyperfused_IMOM
LinkEffect: Activation
LinkType: Complex_Process
LinkDescription: {\color{NavyBlue}Mitochondrial inner membrane fusion raises the efficiency of OXPHOS and increases the network's $\Delta \Psi_M$ \cite{yaoMitochondrialFusionSupports2019}. We assume that the high $\Delta \Psi_M$ required for \textit{Cyclin E} accumulation and S-phase entry requires such hyperfusion \cite{mitraHyperfusedMitochondrialState2009}.}
LinkNotes: 
InLink} //Hyperfused_IMOM

InLink{
InputNode: MP_Low
LinkEffect: Repression
LinkType: Persistence
LinkDescription: {\color{NavyBlue}As we model three distinct overall $\Delta \Psi_M$ levels with two Boolean nodes, we set \textit{MP\_High} = ON and \textit{MP\_Low} = ON to be mutually exclusive. Thus, a cell with low $\Delta \Psi_M$ (\textit{MP\_Low}) must pass through a state with normal $\Delta \Psi_M$ (\textit{MP\_Low} = OFF and \textit{MP\_High} = OFF) before achieving high $\Delta \Psi_M$.}
LinkNotes: 
InLink} //MP_Low

InLink{
InputNode: Unfused
LinkEffect: Repression
LinkType: Complex_Process
LinkDescription: {\color{NavyBlue} As mitochondrial inner membrane fusion raises the efficiency of OXPHOS and increases the network's $\Delta \Psi_M$ \cite{yaoMitochondrialFusionSupports2019}, we assume that a cell with fragmented overall mitochondrial morphology cannot have high  $\Delta \Psi_M$.}
LinkNotes: 
InLink} //Unfused

InLink{
InputNode: mROS
LinkEffect: Repression
LinkType: Complex_Process
LinkDescription: {\color{NavyBlue} Exposing mitochondria to excessive oxidative stress can push them past a threshold that triggers the opening of the mitochondrial permeability transition (MPT) pore and/or the inner membrane anion channel (IMAC). This results in the simultaneous collapse of the $\Delta \Psi_M$, and a transient increased mitochondrial ROS generation by the ETC. This mitochondria-derived ROS can be released into cytosol, where it can trigger "Reactive Oxygen Species (ROS)-induced ROS release" (RIRR) in neighboring mitochondria \cite{zorovMitochondrialROSinducedROS2006}.}
LinkNotes: 
InLink} //mROS

InLink{
InputNode: cROS
LinkEffect: Repression
LinkType: Complex_Process
LinkDescription: {\color{NavyBlue} Excessive cytosolic ROS can push mitochondria past a threshold that triggers the opening of the MPT and/or the IMAC pore(s), which collapses the $\Delta \Psi_M$ \cite{zorovMitochondrialROSinducedROS2006}.}
LinkNotes: 
InLink} //cROS

InLink{
InputNode: cROS_H
LinkEffect: Repression
LinkType: Complex_Process
LinkDescription: {\color{NavyBlue} Excessive cytosolic ROS can push mitochondria past a threshold that triggers the opening of the MPT and/or the IMAC pore(s), which collapses the $\Delta \Psi_M$ \cite{zorovMitochondrialROSinducedROS2006}.}
LinkNotes: 
InLink} //cROS_H

InLink{
InputNode: ROS_Ext
LinkEffect: Repression
LinkType: Complex_Process
LinkDescription: {\color{NavyBlue} Excessive cytosolic ROS can push mitochondria past a threshold that triggers the opening of the MPT and/or the IMAC pore(s), which collapses the $\Delta \Psi_M$ \cite{zorovMitochondrialROSinducedROS2006}.}
LinkNotes: 
InLink} //ROS_Ext
Node} // MP_High

Node{
NodeMetaData{
NodeName: MP_Low
NodeGenes: 
NodeType: Membrane_Potential
NodeColor: #00ccff
NodeCoordinate: 1254.1002444987773, 637.6524535834352
NodeDescription: {\color{NavyBlue} Low $\Delta \Psi_M$ can arise from a variety of processes: i) permeabilization of the outter membrane by \textit{BAX/BAK} activation \cite{chenBakInsteadBax2021,xiangBAXinducedCellDeath1996} or by excessive cytosolic ROS \cite{zorovMitochondrialROSinducedROS2006},  ii) lack of mitochondrial NAD\textsuperscript{+}  and no ongoing generation by the TCA cycle, iii) unfused ROS-producing mitochondria \cite{chenDisruptionFusionResults2005}, iv) a hyperfused network barred from mitophagy \cite{dingMitophagyMechanismsPathophysiological2012} and damaged by ROS production, not mitigated by \textit{MnSOD} \cite{kokoszkaIncreasedMitochondrialOxidative2001} and \textit{SIRT3}  \cite{ahnRoleMitochondrialDeacetylase2008,liuSIRT3ProtectsHepatocytes2017}, or v) mitochondria with low $\Delta \Psi_M$ and high ROS production, not rescued by \textit{PGC-1}$\alpha$-mediated biogenesis along with high mitophagic flux \cite{chenPGC1aMediatedMitochondrialQuality2022}.}
NodeNotes: 	
NodeMetaData}

NodeGate{
DiscreteLogic{
	MP_Low *= BAX or BAK or cROS_H or (not MP_High and 
						(  (not TCA_cycle and NADp_m) 
						or (Unfused and mROS) 
						or (Hyperfused_OM and not Mitophagy_High and mROS and not (MnSOD and SIRT3)) 
						or (MP_Low and mROS and not (Mitophagy_High or PGC1))
						))
DiscreteLogic}
NodeGate}

InLink{
InputNode: BAK
LinkEffect: Activation
LinkType: Complex_Process
LinkDescription: {\color{NavyBlue} \textit{BAK} translocation to the mitochondrial membrane can induce the loss of $\Delta \Psi_M$ \cite{chenBakInsteadBax2021}.}
LinkNotes: 
InLink} //BAK

InLink{
InputNode: BAX
LinkEffect: Activation
LinkType: Complex_Process
LinkDescription: {\color{NavyBlue} \textit{BAX} translocation to the mitochondrial membrane can induce the loss of $\Delta \Psi_M$\cite{xiangBAXinducedCellDeath1996}.}
LinkNotes: 
InLink} //BAX

InLink{
InputNode: cROS_H
LinkEffect: Activation
LinkType: Complex_Process
LinkDescription: {\color{NavyBlue} Excessive cytosolic ROS can push mitochondria past a threshold that triggers the opening of the MPT and/or the IMAC pore(s), which collapses the $\Delta \Psi_M$ \cite{zorovMitochondrialROSinducedROS2006}. Over time, excessive ROS also damages mtDNA.}
LinkNotes: 
InLink} //cROS_H

InLink{
InputNode: MP_High
LinkEffect: Repression
LinkType: Persistence
LinkDescription: {\color{NavyBlue}As we model three distinct overall $\Delta \Psi_M$ levels with two Boolean nodes, we set \textit{MP\_Low} = ON and \textit{MP\_High} = ON to be mutually exclusive. Thus, a cell with high $\Delta \Psi_M$ (\textit{MP\_High}) must pass through a state with normal $\Delta \Psi_M$ (\textit{MP\_Low} = OFF and \textit{MP\_High} = OFF) before crashing to a low $\Delta \Psi_M$.}
LinkNotes: 
InLink} //MP_High

InLink{
InputNode: TCA_cycle
LinkEffect: Repression
LinkType: Complex_Process
LinkDescription: {\color{NavyBlue}The TCA cycle feeds the Electron Transport Chain (ETC) by transfering electrons to NAD\textsuperscript{+}. The ETC, in turn, raises $\Delta \Psi_M$. }
LinkNotes: 
InLink} //TCA_cycle

InLink{
InputNode: NADp_m
LinkEffect: Activation
LinkType: Complex_Process
LinkDescription: {\color{NavyBlue}As the ETC requires NADH to increase $\Delta \Psi_M$, high mitochondrial NAD\textsuperscript{+} in the \textit{absence} of ongoing TCA cycle flux is expected to crash  $\Delta \Psi_M$.}
LinkNotes: ETC needs NADH, so high NAD+ in the mito with no TCA to balance leads to low MMP
InLink} //NADp_m

InLink{
InputNode: Unfused
LinkEffect: Activation
LinkType: Complex_Process
LinkDescription: {\color{NavyBlue}Cells with severely fragmented mitochondrial generally have low $\Delta \Psi_M$, though there is some heterogeneity among individual mitochondria \cite{chenDisruptionFusionResults2005}.}
LinkNotes: 
InLink} //Unfused

InLink{
InputNode: mROS
LinkEffect: Activation
LinkType: Complex_Process
LinkDescription: {\color{NavyBlue} Exposing mitochondria to excessive oxidative stress can push them past a threshold that triggers the opening of the mitochondrial permeability transition (MPT) pore and/or the inner membrane anion channel (IMAC). This results in the simultaneous collapse of the $\Delta \Psi_M$, and a transient increased mitochondrial ROS generation by the ETC.}
LinkNotes: 
InLink} //mROS

InLink{
InputNode: Hyperfused_OM
LinkEffect: Activation
LinkType: Complex_Process
LinkDescription: {\color{NavyBlue}As fusion of the inner membrane is needed to raise the efficiency of OXPHOS in hyperfused mitochodtia \cite{yaoMitochondrialFusionSupports2019}, we assume that outer membrane fusion in mitochondria that generate excess ROS and cannot detoxify it with the aid of both \textit{MnSOD} and \textit{SIRT3} become incapable of sustaining normal $\Delta \Psi_M$.}
LinkNotes: 
InLink} //Hyperfused_OM

InLink{
InputNode: Mitophagy_High
LinkEffect: Repression
LinkType: Complex_Process
LinkDescription: {\color{NavyBlue}High levels of mitophagy can remove damaged mitochondria and aid the reestablishment of $\Delta \Psi_M$ within its nominal range \cite{dingMitophagyMechanismsPathophysiological2012}.}
LinkNotes: 
InLink} //Mitophagy_High

InLink{
InputNode: MnSOD
LinkEffect: Repression
LinkType: Complex_Process
LinkDescription: {\color{NavyBlue}\textit{MnSOD} detoxifies the superoxide anions ($O_{2}^{.-}$) generated by the ETC by converting them to $H_2O_2$, which is further reduced to water by \textit{Gpx-1}. Mitochondria from mice heterozygous for \textit{MnSOD} show increased proton leak, inhibition of respiration, and early and rapid accumulation of mitochondrial oxidative damage \cite{kokoszkaIncreasedMitochondrialOxidative2001}, while complete loss of \textit{MnSOD} is embryonic lethal \cite{liDilatedCardiomyopathyNeonatal1995}.} 
LinkNotes: 
InLink} //MnSOD

InLink{
InputNode: SIRT3
LinkEffect: Repression
LinkType: Complex_Process
LinkDescription: {\color{NavyBlue}\textit{SIRT3} activation increases oxidative phosphorylation \cite{ahnRoleMitochondrialDeacetylase2008}. It deacetylates several critical enzymes involved the TCA cycle (\textit{IDH2}) and OXPHOS (\textit{SDHB}, \textit{complex I}, \textit{II} and \textit{V}), boosting their activity \cite{liuSIRT3ProtectsHepatocytes2017}.}
LinkNotes: 
InLink} //SIRT3

InLink{
InputNode: MP_Low
LinkEffect: Activation
LinkType: Persistence
LinkDescription: {\color{NavyBlue}We assume that low $\Delta \Psi_M$ in mitochondria with excess mROS does not recover in the absence of high levels of mitophagy, or \textit{PGC-1}$\alpha$-mediated biogenesis.}
LinkNotes: 
InLink} //MP_Low

InLink{
InputNode: PGC1
LinkEffect: Repression
LinkType: Complex_Process
LinkDescription:  {\color{NavyBlue} \textit{PGC-1}$\alpha$ works together with \textit{NRF1/2} and mitochondrial transcription factor A (\textit{TFAM}) to increase mitochondrial biogenesis and boost mitochondrial energy metabolism \cite{chenPGC1aMediatedMitochondrialQuality2022}.}
LinkNotes: 
InLink} //PGC1
Node} // MP_Low

Node{
NodeMetaData{
NodeName: ATP_Low
NodeGenes: 
NodeType: Metabolite
NodeColor: #00ccff
NodeCoordinate: 1121.1002444987773, 763.6524535834352
NodeDescription: {\color{NavyBlue}The \textit{ATP\_Low} node in our model represents an ATP/ADP ratio required for avoiding necrotic cell death \cite{eguchiIntracellularATPLevels1997} (not modeled), but not sufficient to keep AMPK inactive. This requires ATP production by OXPHOS (i.e., at least normal $\Delta \Psi_M$), glycolysis coupled to fermentation, or autophagy coupled with \textit{PGC-1}$\alpha$ activity.}
NodeNotes: ideally: ATP_Low *= not MP_Low or (Glycolysis and Fermentation) or (Autophagy and PGC1)
NodeMetaData}

NodeGate{
DiscreteLogic{
	ATP_Low *= not MP_Low or (Glycolysis and Fermentation) or (Autophagy and PGC1)
DiscreteLogic}
NodeGate}

InLink{
InputNode: MP_Low
LinkEffect: Repression
LinkType: Complex_Process
LinkDescription: {\color{NavyBlue}We assume that mitochondria with cell-wide low $\Delta \Psi_M$ do not contribute to ATP production.}
LinkNotes: 
InLink} //MP_Low

InLink{
InputNode: Glycolysis
LinkEffect: Activation
LinkType: Complex_Process
LinkDescription: {\color{NavyBlue}In the absence of normal $\Delta \Psi_M$, glycolysis coupled with fermentation can support ATP production.}
LinkNotes: 
InLink} //Glycolysis
InLink{
InputNode: Fermentation
LinkEffect: Activation
LinkType: Complex_Process
LinkDescription: {\color{NavyBlue}In the absence of normal $\Delta \Psi_M$, glycolysis coupled with fermentation can support ATP production.}
LinkNotes: 
InLink} //Fermentation

InLink{
InputNode: Autophagy
LinkEffect: Activation
LinkType: Complex_Process
LinkDescription: {\color{NavyBlue} The process of autophagy breaks down existing cytoplasmic components to support ATP production under starvation \cite{lumAutophagyMetazoansCell2005,dikicMechanismMedicalImplications2018}.}
LinkNotes: 
InLink} //Autophagy

InLink{
InputNode: PGC1
LinkEffect: Activation
LinkType: Complex_Process
LinkDescription: {\color{NavyBlue}\textit{PGC-1}$\alpha$ induces mitochondrial biogenesis \cite{lehmanPeroxisomeProliferatoractivatedReceptor2000}, as well as mitochondrial fatty acid oxidation to boost ATP levels under fasting conditions \cite{gerhart-hinesMetabolicControlMuscle2007}.}
LinkNotes: 
InLink} //PGC1
Node} // ATP_Low

Node{
NodeMetaData{
NodeName: ATP
NodeGenes: 
NodeType: Metabolite
NodeColor: #00ccff
NodeCoordinate: 1191.1002444987773, 763.6524535834352
NodeDescription: {\color{NavyBlue}The \textit{ATP} node represents normal ATP/ADP ratios that keep AMPK inactive. While at least low ATP (\textit{ATP\_Low} node) is a prerequisite, maintaining nominal ATP levels also requires normal $\Delta \Psi_M$, or high levels of glycolysis coupled to fermentation.}
NodeNotes: 
NodeMetaData}

NodeGate{
DiscreteLogic{
	ATP *= ATP_Low and ((not MP_Low) or (Glycolysis_H and Fermentation))
DiscreteLogic}
NodeGate}

InLink{
InputNode: ATP_Low
LinkEffect: Activation
LinkType: Persistence
LinkDescription: {\color{NavyBlue}As the \textit{ATP} node represents normal ATP/ADP ratios, we designed the model suych that it cannot be ON while the node representing survival-level ATP (\textit{ATP\_Low}) is OFF.}
LinkNotes: 
InLink} //ATP_Low
InLink{
InputNode: MP_Low
LinkEffect: Repression
LinkType: Complex_Process
LinkDescription: {\color{NavyBlue}We assume that mitochondria with cell-wide low $\Delta \Psi_M$ do not contribute to ATP production.}
LinkNotes: 
InLink} //MP_Low
InLink{
InputNode: Glycolysis_H
LinkEffect: Activation
LinkType: Complex_Process
LinkDescription: {\color{NavyBlue}High levels of glycolysis coupled with fermentation can support normal ATP production.}
LinkNotes: 
InLink} //Glycolysis_H
InLink{
InputNode: Fermentation
LinkEffect: Activation
LinkType: Complex_Process
LinkDescription: {\color{NavyBlue}High levels of glycolysis coupled with fermentation can support normal ATP production.}
LinkNotes: 
InLink} //Fermentation
Node} // ATP

Node{
NodeMetaData{
NodeName: ATP_H
NodeGenes: 
NodeType: Metabolite
NodeColor: #00ccff
NodeCoordinate: 1267.6002444987773, 763.6524535834352
NodeDescription: {\color{NavyBlue}The \textit{ATP\_High} node represents the increased ATP/ADP ratios required to enter S-phase \cite{mitraHyperfusedMitochondrialState2009}. While at least normal ATP (\textit{ATP} node) is a prerequisite, maintaining high ATP levels also requires high $\Delta \Psi_M$ maintained by a hyperfused network of mitochondria \cite{mitraHyperfusedMitochondrialState2009}, or high levels of glycolysis coupled to fermentation supported by excess external pyruvate.}
NodeNotes: 
NodeMetaData}

NodeGate{
DiscreteLogic{
	ATP_H *= ATP and ((not MP_Low and MP_High and Hyperfused_IMOM) or (Glycolysis_H and Fermentation and Pyruvate_Ext))
DiscreteLogic}
NodeGate}

InLink{
InputNode: ATP
LinkEffect: Activation
LinkType: Persistence
LinkDescription: {\color{NavyBlue}As the \textit{ATP\_High} node represents high ATP/ADP ratios, we designed the model suych that it cannot be ON while the node representing normal ATP levels (\textit{ATP}) is OFF.}
LinkNotes: 
InLink} //ATP

InLink{
InputNode: MP_Low
LinkEffect: Repression
LinkType: Complex_Process
LinkDescription: {\color{NavyBlue}We assume that mitochondria with cell-wide low $\Delta \Psi_M$ do not contribute to ATP production.}
LinkNotes: 
InLink} //MP_Low
InLink{
InputNode: MP_High
LinkEffect: Activation
LinkType: Complex_Process
LinkDescription: {\color{NavyBlue}Cell-wide high $\Delta \Psi_M$ can produce the high ATP levels required for S-phase entry \cite{mitraHyperfusedMitochondrialState2009}.}
LinkNotes: 
InLink} //MP_High

InLink{
InputNode: Hyperfused_IMOM
LinkEffect: Activation
LinkType: Complex_Process
LinkDescription:  {\color{NavyBlue}A hyperfused mitochondrial state is required for the elevated ATP production leading to S-phase entry \cite{mitraHyperfusedMitochondrialState2009}. As inner membrane fusion does not occur at low $\Delta \Psi_M$ and helps raise $\Delta \Psi_M$ \cite{yaoMitochondrialFusionSupports2019}, we assume this hyperfusion invovles both membranes.}
LinkNotes: 
InLink} //Hyperfused_IMOM

InLink{
InputNode: Glycolysis_H
LinkEffect: Activation
LinkType: Complex_Process
LinkDescription: {\color{NavyBlue} Culturing cells with compromised mitochondria in excess pyruvate rescues cell cycle progression \cite{wileyMitochondrialDysfunctionInduces2016a}. We assume that conversion of excess pyruvate to lactate can maintain the cytosolic NAD\textsuperscript{+}/NADH ratios required to support high levels of glycolysis, which in turn can raise ATP levels to promote S-phase entry even in teh absence of high $\Delta \Psi_M$. }  
LinkNotes: 
InLink} //Glycolysis_H

InLink{
InputNode: Fermentation
LinkEffect: Activation
LinkType: Complex_Process
LinkDescription: {\color{NavyBlue} The conversion of pyruvate to lactate regenerates cytosolic  NAD\textsuperscript{+}, required to maintain high rates of glycolysis. When mitochondrial NAD\textsuperscript{+} production (NADH use) is compromised by the lack of an active ETC, the cell's NADH shuttles saturate and fermentation is used to regenerate NAD\textsuperscript{+} \cite{wangSaturationMitochondrialNADH2022}.}
LinkNotes: 
InLink} //Fermentation

InLink{
InputNode: Pyruvate_Ext
LinkEffect: Activation
LinkType: Complex_Process
LinkDescription: {\color{NavyBlue} Culturing cells with compromised mitochondria in excess pyruvate rescues cell cycle progression \cite{wileyMitochondrialDysfunctionInduces2016a}, presumably by allowing rapid NAD\textsuperscript{+}  generation to support high levels of glycolysis.}
LinkNotes: 
InLink} //Pyruvate_Ext
Node} // ATP_H

Node{
NodeMetaData{
NodeName: AMPK
NodeGenes: 5562, 5563, 105787, 108079, 65248, 78975
NodeType: Kinase
NodeColor: #00ccff
NodeCoordinate: 1054.1002444987773, 727.6524535834352
NodeDescription: {\color{NavyBlue} The cellular energy sensor AMP-activated protein kinase (\textit{AMPK}) is activated by AMP binding in cells with low ATP/AMP ratios, leading to its allosteric activation and Thr172 phosphorylation by \textit{LKB1} kinase \cite{chaubeAMPKKeyRegulator2016,herzigAMPKGuardianMetabolism2018}. Thus, we assume  \textit{AMPK} blocked by high ATP levels or high $\Delta \Psi_M$, while the lack of normal ATP levels activates it. In addition, mitochondrial and cellular ROS was also shown to activate \textit{AMPK}, promoting its antioxidant functions\cite{rabinovitchAMPKMaintainsCellular2017}.}
NodeNotes: 
NodeMetaData}

NodeGate{
DiscreteLogic{
	AMPK *= not (ATP_H or MP_High) and (not ATP or mROS or cROS or cROS_H)
DiscreteLogic}
NodeGate}

InLink{
InputNode: ATP_H
LinkEffect: Repression
LinkType: Indirect
LinkDescription: {\color{NavyBlue}High ATP to AMP rations inhibit AMP binding to \textit{AMPK}, blocking its allosteric activation and Thr172 phosphorylation \cite{rossDifferentialRegulationAMP2016}.}
LinkNotes: 
InLink} //ATP_H

InLink{
InputNode: MP_High
LinkEffect: Repression
LinkType: Indirect
LinkDescription: {\color{NavyBlue}High $\Delta \Psi_M$ can block \textit{AMPK} localized to the mitochondrial outer membrane via a localized ATP boost \cite{drakeMitochondrialocalizedAMPKResponds2021}.}
LinkNotes:
InLink} //MP_High

InLink{
InputNode: ATP
LinkEffect: Repression
LinkType: Indirect
LinkDescription: {\color{NavyBlue}We assume that nominal ATP to AMP rations keep AMP binding to \textit{AMPK} low, blocking its allosteric activation and Thr172 phosphorylation \cite{rossDifferentialRegulationAMP2016}.}
LinkNotes: 
InLink} //ATP

InLink{
InputNode: mROS
LinkEffect: Activation
LinkType: Localization
LinkDescription:  {\color{NavyBlue}Mitochondrial ROS was shown to directly activate \textit{AMPK}, triggering a \textit{PGC-1}$\alpha$-dependent antioxidant response to limit mitochondrial ROS \cite{rabinovitchAMPKMaintainsCellular2017}.} 
LinkNotes: 
InLink} //mROS

InLink{
InputNode: cROS
LinkEffect: Activation
LinkType: Indirect
LinkDescription:{\color{NavyBlue}Cells cultured in Trolox, an antioxidant that reduces cellular ROS levels displayed reduced AMPK activation (Thr172 phosphorylation) \cite{rabinovitchAMPKMaintainsCellular2017}.}
LinkNotes: 
InLink} //cROS

InLink{
InputNode: cROS_H
LinkEffect: Activation
LinkType: Indirect
LinkDescription:{\color{NavyBlue}Cells cultured in Trolox, an antioxidant that reduces cellular ROS levels displayed reduced AMPK activation (Thr172 phosphorylation) \cite{rabinovitchAMPKMaintainsCellular2017}.}
LinkNotes: 
InLink} //cROS_H
Node} // AMPK

Node{
NodeMetaData{
NodeName: PGC1
NodeGenes: 10891, 19017, 83516
NodeType: TF_Protein
NodeColor: #00ccff
NodeCoordinate: 1161.1002444987773, 659.6524535834352
NodeDescription: {\color{NavyBlue} Peroxisome proliferator-activated receptor-gamma coactivator \textit{PGC-1}$\alpha$ is a transcription coactivator with key roles in the regulation of energy metabolism and antioxidant response \cite{liangPGC1alphaKeyRegulator2006}. In our model, activation of \textit{PGC-1}$\alpha$ requires \textit{AMPK}, or a joint boost from \textit{mTORC1} \cite{cunninghamMTORControlsMitochondrial2007} and \textit{SIRT3} deacetylation \cite{liuSIRT3ProtectsHepatocytes2017}. (Note that we choose to omit \textit{mTORC1}-mediated \textit{PGC-1}$\alpha$  activation, as this would force our model to activate \textit{MFN1/2} any time \textit{mTORC1} was active, a response that does not match observed cell behavior. Overall, it appears that \textit{mTORC1} balances the induction of mitochondrial biogenesis downstream of \textit{PGC-1}$\alpha$ with increased fission, rendering the network more dynamic but not hyperfused.) } 
NodeNotes:  For non-MiDAS senescence: ATM -> AKT -> mROTC1 -> PGC1 -> mROS seems critical for senescence \cite{correia-meloMitochondriaAreRequired2016}.  	PGC1 *= AMPK or (mTORC1 and SIRT3) does NOT work, hyperfusion through G2 and late unfused in M.
NodeMetaData}

NodeGate{
DiscreteLogic{
	PGC1 *= AMPK
DiscreteLogic}
NodeGate}

InLink{
InputNode: AMPK
LinkEffect: Activation
LinkType: Indirect
LinkDescription:  {\color{NavyBlue}Increased AMPK levels increase  \textit{PGC-1}$\alpha$ mRNA and protein levels \cite{suwaEffectsChronicAICAR2003,teradaEffectsLowintensityProlonged2002}.}
LinkNotes: 
InLink} //AMPK
/*
InLink{
InputNode: mTORC1
LinkEffect: Activation
LinkType: Indirect
LinkDescription: {\color{NavyBlue} The \textit{mTORC1} complex binds to and activates \textit{YY1}, whichnin turn interacts with and is coactivated by \textit{PGC-1}$\alpha$ in an \textit{mTORC1}-dependent manner. Indeed, \textit{YY1} is required for rapamycin-dependent repression of mitochondrial gene expression and in respiration induced by  \textit{PGC-1}$\alpha$ \cite{cunninghamMTORControlsMitochondrial2007}.}
LinkNotes: 
InLink} //mTORC1

InLink{
InputNode: SIRT3
LinkEffect: Activation
LinkType: Deacetylation
LinkDescription: {\color{NavyBlue} \textit{SIRT3} deacetylates and activates textit{PGC-1}$\alpha$ \cite{liuSIRT3ProtectsHepatocytes2017}.}
LinkNotes: 
InLink} //SIRT3
*/
Node} // PGC1

Node{
NodeMetaData{
NodeName: SIRT3
NodeGenes: 23410, 64384, 293615
NodeType: Enzyme
NodeColor: #00ccff
NodeCoordinate: 1332.6002444987773, 747.6524535834352
NodeDescription: {\color{NavyBlue} The mitochondrial NAD-dependent deacetylase \textit{SIRT3} helps maintain ATP levels by regulating mitochondrial electron transport \cite{ahnRoleMitochondrialDeacetylase2008}, boosting antioxidant responses via deacetylaiton of \textit{MnSOD}, \textit{NRF2} and \textit{PGC-1}$\alpha$ (which also promotes mitochondrial biogenesis) \cite{liuSIRT3ProtectsHepatocytes2017}. In our model, \textit{SIRT3} activation requires mitochondrial NAD\textsuperscript{+} and either \textit{PGC-1}$\alpha$-mediated transcription \cite{kongSirtuinNewTarget2010} or mitochondrial hyperfusion with at least nominal $\Delta \Psi_M$. (Note that we do not model the localized homeostatic role of \textit{SIRT3}, where it its activity is locally boosted by the lowering of $\Delta \Psi_M$ in order cause rapid deacetylation of matrix proteins to recover membrane potential \cite{yangMitochondrialSirtuinNetwork2016}. This effect, however, implicitly requires no drastic loss of mitochodtial NAD\textsuperscript{+}, and thus cannot be a lasting condition.)} 
NodeNotes: 
NodeMetaData}

NodeGate{
DiscreteLogic{
	SIRT3 *= NADp_m and (PGC1 or (Hyperfused_IMOM and not MP_Low))
DiscreteLogic}
NodeGate}

InLink{
InputNode: NADp_m
LinkEffect: Activation
LinkType: Catalysis
LinkDescription: {\color{NavyBlue} \textit{SIRT3} activity requires mitochondrial NAD\textsuperscript{+} \cite{ahnRoleMitochondrialDeacetylase2008}.}
LinkNotes: 
InLink} //NADp_m

InLink{
InputNode: PGC1
LinkEffect: Activation
LinkType: Transcription
LinkDescription: {\color{NavyBlue}\textit{PGC-1}$\alpha$ is a direct transcriptional inducer of \textit{SIRT3} \cite{kongSirtuinNewTarget2010}.}
LinkNotes: 
InLink} //PGC1

InLink{
InputNode: Hyperfused_IMOM
LinkEffect: Activation
LinkType: Complex_Process
LinkDescription: {\color{NavyBlue}In the absence of a \textit{PGC-1}$\alpha$-mediated increase in \textit{SIRT3} levels, we assume that a hyperfused mitochondrial network with strong ETC activity and at least normal $\Delta \Psi_M$ are required to keep mitochondrial NAD\textsuperscript{+} levels high for sustained \textit{SIRT3} activity.}
LinkNotes: 
InLink} //Hyperfused_IMOM

InLink{
InputNode: MP_Low
LinkEffect: Repression
LinkType: Complex_Process
LinkDescription: {\color{NavyBlue}In the absence of a \textit{PGC-1}$\alpha$-mediated increase in \textit{SIRT3} levels, we assume that a hyperfused mitochondrial network with strong ETC activity and at least normal $\Delta \Psi_M$ are required to keep mitochondrial NAD\textsuperscript{+} levels high for sustained \textit{SIRT3} activity.}
LinkNotes: 
InLink} //MP_Low
Node} // SIRT3

Node{
NodeMetaData{
NodeName: PINK1
NodeGenes: 65018, 68943, 298575
NodeType: Kinase
NodeColor: #00ccff
NodeCoordinate: 1135.5288159273487, 703.6524535834352
NodeDescription: {\color{NavyBlue}PTEN-induced putative kinase 1 \textit{PINK1} phosphorylates ubiquitin to activate the ubiquitin ligase \textit{Parkin}, which builds ubiquitin chains on mitochondrial outer membrane proteins to initiate mitophagy \cite{lazarouUbiquitinKinasePINK12015}. \textit{PINK1} is activated by mitochondrial membrane depolarization \cite{kondapalliPINK1ActivatedMitochondrial2012}, while its transcriptional activation (for increased levels of mitophagy modeled here) is induced by \textit{NF-$\kappa$B} or \textit{FoxO1/3} \cite{bartolomeMTORC1RegulatesBoth2017,meiFOXO3adependentRegulationPink12009}.}
NodeNotes: 
NodeMetaData}

NodeGate{
DiscreteLogic{
	PINK1 *= MP_Low and (NF_kB or FoxO1 or FoxO3) 
DiscreteLogic}
NodeGate}

InLink{
InputNode: MP_Low
LinkEffect: Activation
LinkType: Indirect
LinkDescription: {\color{NavyBlue}\textit{PINK1} is activated by mitochondrial membrane depolarization and stimulates Parkin E3 ligase activity by phosphorylating it at Ser65 \cite{kondapalliPINK1ActivatedMitochondrial2012}.}
LinkNotes: 
InLink} //MP_Low

InLink{
InputNode: NF_kB
LinkEffect: Activation
LinkType: Transcription
LinkDescription: {\color{NavyBlue}\textit{NF-$\kappa$B} is a direct transcriptional inducer of \textit{PINK1}\cite{duanUpregulationHumanPINK12014}.}
LinkNotes: 
InLink} //NF_kB

InLink{
InputNode: FoxO1
LinkEffect: Activation
LinkType: Transcription
LinkDescription: {\color{NavyBlue}\textit{FoxO1} is a transcriptional inducer of \textit{PINK1} \cite{bartolomeMTORC1RegulatesBoth2017}.}
LinkNotes: 
InLink} //FoxO1
InLink{
InputNode: FoxO3
LinkEffect: Activation
LinkType: Transcription
LinkDescription: {\color{NavyBlue}\textit{FoxO3} is a transcriptional inducer of \textit{PINK1} \cite{meiFOXO3adependentRegulationPink12009}.}
LinkNotes: 
InLink} //FoxO3

Node} // PINK1

Node{
NodeMetaData{
NodeName: Mitophagy_High
NodeGenes: 
NodeType: Process
NodeColor: #00ccff
NodeCoordinate: 1054.1002444987773, 657.6524535834352
NodeDescription: {\color{NavyBlue}In out model, high (above-basal) mitophagy requires either \textit{PINK1/Parkin} \cite{lazarouUbiquitinKinasePINK12015} or \textit{Drp1} activation \cite{tongRoleDrp1Mitophagy2020}, lack of cell-wide hyperfusion of the outer mitochondrial membrane, either \textit{AMPK} \cite{seabrightAMPKActivationInduces2020} or low  $\Delta \Psi_M$ \cite{kubliMitochondriaMitophagyYin2012}, and transcriptional upregulation of autophagy/mitophagy components by \textit{FoxO1/3} \cite{chengFoxOTranscriptionFactors2022} or \textit{mTORC1} inhibition \cite{bartolomeMTORC1RegulatesBoth2017}. Finally, \textit{Caspase 8} blocks high mitophagy by inhibiting \textit{Parkin} \cite{lanCRISPRDCas9MediatedParkin2021}.}
NodeNotes: 
NodeMetaData}

NodeGate{
DiscreteLogic{
	Mitophagy_High *= (PINK1 or Drp1) and not Hyperfused_OM and (AMPK or MP_Low) and (FoxO3 or FoxO1 or not mTORC1) and not Casp8
DiscreteLogic}
NodeGate}

InLink{
InputNode: PINK1
LinkEffect: Activation
LinkType: Indirect
LinkDescription: {\color{NavyBlue}\textit{PINK1} phosphorylates ubiquitin to activate \textit{Parkin}, which tags mitochondrial outer membrane proteins with ubiquitin chains to initiate mitophagy \cite{lazarouUbiquitinKinasePINK12015}.}
LinkNotes: 
InLink} //PINK1
InLink{
InputNode: Drp1
LinkEffect: Activation
LinkType: Indirect
LinkDescription: {\color{NavyBlue}In addition to \textit{PINK1/Parkin}, mitophagy can also be initiated by \textit{Drp1} \cite{tongRoleDrp1Mitophagy2020}.}
LinkNotes: Kageyama et al. proposed the existence of two types of mitophagy in the heart and neurons, namely Drp1-dependent mitophagy and Parkin-dependent mitophagy, which synergistically maintain mitochondrial homeostasis [47]. In their model, Parkin-dependent mitophagy becomes more critical for the maintenance of mitochondrial respiratory function in the absence of Drp1-dependent mitophagy. In theory, Parkin-dependent mitophagy should use Drp1-independent mitochondrial fission when depolarized mitochondria are separated [56].  PMC7545744
InLink} //Drp1
InLink{
InputNode: Hyperfused_OM
LinkEffect: Repression
LinkType: Indirect
LinkDescription: {\color{NavyBlue}mitochondrial hyperfusion in the absence of \textit{Drp1}-mediated fission protects mitochondria from autophagosomal degradation \cite{ramboldTubularNetworkFormation2011,ramboldTogetherWeAre2011}.}
LinkNotes: 
InLink} //Hyperfused_OM
InLink{
InputNode: AMPK
LinkEffect: Activation
LinkType: Indirect
LinkDescription:  {\color{NavyBlue}\textit{AMPK} promotes mitophagy by enhancing mitochondrial fission (\textit{MFF} phosphorylation) and autophagosomal engulfment (\textit{TBK1} activation). This effect does not require \textit{PINK1/Parkin} \cite{seabrightAMPKActivationInduces2020}.}
LinkNotes: 
InLink} //AMPK
InLink{
InputNode: MP_Low
LinkEffect: Activation
LinkType: Indirect
LinkDescription: {\color{NavyBlue} Loss of $\Delta \Psi_M$ rapidly recruits \textit{Parkin} from the cytosol to mitochondria, boosting mitophagy \cite{kubliMitochondriaMitophagyYin2012}.}
LinkNotes: 
InLink} //MP_Low
InLink{
InputNode: FoxO1
LinkEffect: Activation
LinkType: Indirect
LinkDescription:  {\color{NavyBlue} \textit{FoxO1/3} regulate both ubiquitin-dependent and receptor-mediated mitophagy by upregulating \textit{PINK1} and \textit{Bnip3/Bnip3L}, respectively. In addition,  \textit{FoxO1/3} induce genes involved in each stage of autophagosome formation, including initiation (e.g. \textit{Ulk1/Ulk2}), nucleation (e.g. \textit{Becn1}, \textit{Atg14}, and \textit{Pi3kIII}), elongation (e.g. \textit{Map1lc3b}, \textit{Gabarapl},\textit{Atg4/5/12}), and fusion (e.g. \textit{Tfeb} and \textit{Rab7}) \cite{chengFoxOTranscriptionFactors2022}.  }
LinkNotes: 
InLink} //FoxO1
InLink{
InputNode: FoxO3
LinkEffect: Activation
LinkType: Indirect
LinkDescription:  {\color{NavyBlue} \textit{FoxO1/3} regulate both ubiquitin-dependent and receptor-mediated mitophagy, as well as each stage of autophagosome formation \cite{chengFoxOTranscriptionFactors2022}. }
LinkNotes:
InLink} //FoxO3

InLink{
InputNode: mTORC1
LinkEffect: Repression
LinkType: Indirect
LinkDescription: {\color{NavyBlue}Constitutively active \textit{mTORC1} in \textit{TSC2}-/- cells impairs mitophagy, while its inhibition reestablishes it \cite{bartolomeMTORC1RegulatesBoth2017}.}
LinkNotes:
InLink} //mTORC1
InLink{
InputNode: Casp8
LinkEffect: Repression
LinkType: Indirect
LinkDescription: {\color{NavyBlue}\textit{Caspase 8} cleaves and inhibits \textit{Parkin} during apoptosis, a key player in the initiation of mitophagy \cite{kahnsCaspase1Caspase8Cleave2003}. Decreased \textit{Parkin} levels block mitophagy and enhance apoptosis \cite{lanCRISPRDCas9MediatedParkin2021}.}
LinkNotes: 
InLink} //Casp8
Node} // Mitophagy_High

Node{
NodeMetaData{
NodeName: Drp1
NodeGenes: 10059, 74006, 114114
NodeType: GTPase
NodeColor: #00ccff
NodeCoordinate: 1082.1002444987773, 512.6524535834352
NodeDescription: {\color{NavyBlue}Dynamin-related protein 1 \textit{Drp1} is required for mitochondrial fission \cite{tongRoleDrp1Mitophagy2020}. \textit{Drp1} is recruited to the mitochondrial outer membrane by several stimuli, including apoptosis (via \textit{BIK}-mediated recruitment \cite{germainEndoplasmicReticulumBIK2005} and \textit{BAK/BAX}-mediated retention \cite{wasiakBaxBakPromote2007}), \textit{Cdk1/Cyclin B}-induced mitotic phosphorylation \cite{taguchiMitoticPhosphorylationDynaminrelated2007} counteracted by \textit{APC/C\textsuperscript{Cdh1}} \cite{hornRegulationMitochondrialMorphology2011,toyamaMetabolismAMPactivatedProtein2016}, or low $\Delta \Psi_M$ \cite{jonesThresholdTransmembranePotential2017} coupled to mitophagy \cite{hanPINK1PhosphorylatesDrp1S6162020,koyanoParkinmediatedUbiquitylationRedistributes2019,tokuyamaProtectiveRolesMITOL2022} and aided by \textit{AMPK}  \cite{duAMPKActivationAlleviates2022}. In contrast,  \textit{p53} inhibits \textit{Drp1} activity \cite{kimP53RegulatesMitochondrial2020}.}
NodeNotes: 
NodeMetaData}

NodeGate{
DiscreteLogic{
		Drp1 *=  (BIK and (BAK or BAX)) or (not p53 and ((CyclinB and Cdk1 and not Cdh1) or (AMPK and not MFN1_2) or (MP_Low and PINK1 and Mitophagy_High))) 
DiscreteLogic}
NodeGate}

InLink{
InputNode: BIK
LinkEffect: Activation
LinkType: Indirect
LinkDescription:  {\color{NavyBlue}\textit{BIK} activates the transmission of Ca(2+) to the mitochondria from the ER, which in turn recruits \textit{Drp1} to the mitochondrial surface \cite{germainEndoplasmicReticulumBIK2005}.}
LinkNotes: 
InLink} //BIK
InLink{
InputNode: BAK
LinkEffect: Activation
LinkType: Indirect
LinkDescription: {\color{NavyBlue}\textit{BAK} translocation to the mitochondria increases mitochondria-bound \textit{Drp1} by sumoylation of \textit{Drp1}, which subsequently accumulates on mitochondrial membranes after the completion of fission, but before the initiation of cytochrome C release \cite{wasiakBaxBakPromote2007}. }
LinkNotes: 
InLink} //BAK

InLink{
InputNode: BAX
LinkEffect: Activation
LinkType: Localization
LinkDescription:  {\color{NavyBlue}\textit{BAX} translocation to the mitochondria increases mitochondria-bound \textit{Drp1} by sumoylation of \textit{Drp1}, which subsequently accumulates on mitochondrial membranes after the completion of fission, but before the initiation of cytochrome C release \cite{wasiakBaxBakPromote2007}. }
LinkNotes: 
InLink} //BAX

InLink{
InputNode: p53
LinkEffect: Repression
LinkType: Indirect
LinkDescription: {\color{NavyBlue} \textit{p53} increased inhibitory phosphorylation of \textit{Drp1} at Ser637, an effect mediated by Protein kinase A but did not require increases \textit{p21} \cite{kimP53RegulatesMitochondrial2020}.}
LinkNotes: 
InLink} //p53

InLink{
InputNode: CyclinB
LinkEffect: Activation
LinkType: Phosphorylation
LinkDescription: {\color{NavyBlue}\textit{Drp1} is phosphorylated on Ser585 by \textit{Cdk1/Cyclin B} complexes on during mitosis, which is required for effective mitochondrial fragmentation during mitosis \cite{taguchiMitoticPhosphorylationDynaminrelated2007}.}
LinkNotes:  
InLink} //CyclinB

InLink{
InputNode: Cdk1
LinkEffect: Activation
LinkType: Phosphorylation
LinkDescription: {\color{NavyBlue}\textit{Drp1} is phosphorylated on Ser585 by \textit{Cdk1/Cyclin B} complexes on during mitosis, which is required for effective mitochondrial fragmentation during mitosis \cite{taguchiMitoticPhosphorylationDynaminrelated2007}.}
LinkNotes: 
InLink} //Cdk1

InLink{
InputNode: Cdh1
LinkEffect: Repression
LinkType: Degradation
LinkDescription: {\color{NavyBlue}At the end of mitosis, \textit{APC/C\textsuperscript{Cdh1}} ubiquitylates \textit{Drp1}, leading to its degradation \cite{hornRegulationMitochondrialMorphology2011,toyamaMetabolismAMPactivatedProtein2016}. }
LinkNotes: 
InLink} //Cdh1

InLink{
InputNode: AMPK
LinkEffect: Activation
LinkType: Indirect
LinkDescription: {\color{NavyBlue}Under energy stress, \textit{AMPK} phosphorylates \textit{DRP1}'s mitochondrial outer-membrane receptor, fission factor \textit{MFF}, aiding the translocation of \textit{DRP1} from the cytosol to the mitochondrial membrane \cite{toyamaMetabolismAMPactivatedProtein2016}. That said, the long-term indirect effects of sustained \textit{AMPK} activation likely counteract the rapid fragmentation caused by this event, as \textit{AMPK} activation was also linked to a shift in \textit{Drp1} phosphorylation from Ser616, which accelerated its recruitment to the mitochondrial membrane, to Ser637, which hinders it \cite{duAMPKActivationAlleviates2022}.}
LinkNotes: 
InLink} //AMPK

InLink{
InputNode: MP_Low
LinkEffect: Activation
LinkType: Indirect
LinkDescription: {\color{NavyBlue}\textit{Drp1} recruitment to damaged mitochondria is mediated by a $\Delta \Psi_M$ 'tipping point', below which mitochondria with functional \textit{Drp1} undergo rapid fission \cite{jonesThresholdTransmembranePotential2017}.}
LinkNotes: 
InLink} //MP_Low

InLink{
InputNode: PINK1
LinkEffect: Activation
LinkType: Phosphorylation
LinkDescription: {\color{NavyBlue}\textit{PINK1} directly phosphorylates \textit{Drp1} on S616, which accelerated its recruitment to the mitochondrial membrane \cite{hanPINK1PhosphorylatesDrp1S6162020}. }
LinkNotes: 
InLink} //PINK1

InLink{
InputNode: Mitophagy_High
LinkEffect: Activation
LinkType: Indirect
LinkDescription:  {\color{NavyBlue} Mitophagy results in the translocation of mitochondrial E3 ubiquitin ligase \textit{MITOL/March5} from depolarized mitochondria to peroxisomes \cite{koyanoParkinmediatedUbiquitylationRedistributes2019}. This potentiates  \textit{Drp1} function, as \textit{MITOL/March5} mediates \textit{Drp1} clearance from the mitochondrial membrane via by outer mitochondrial membrane-associated degradation (OMMAD) \cite{tokuyamaProtectiveRolesMITOL2022}.}
LinkNotes:
InLink} //Mitophagy_High

InLink{
InputNode: MFN1_2
LinkEffect: Repression
LinkType: Indirect
LinkDescription:  {\color{NavyBlue} We assume that in the absence of additional influences beyond \textit{AMPK}-mediated \textit{Drp1} activation, high levels of \textit{MDN1/2} balance out increased \textit{Drp1} activity.}
LinkNotes:
InLink} //MFN1_2
Node} // Drp1

Node{
NodeMetaData{
NodeName: Unfused
NodeGenes: 
NodeType: Macro_Structure
NodeColor: #00ccff
NodeCoordinate: 1165.1002444987773, 493.6524535834352
NodeDescription: {\color{NavyBlue} Our model captures overall (cell-wide) mitochondrial morphology in three stages. First, the fragmented state is represented by the \textit{Unfused} = ON node state. Second, the "normal" morphology of a quiescent cell is represented by \textit{Unfused} = OFF and \textit{Hyperfused\_OM} = OFF, while the third, hyperfused state is marked by \textit{Hyperfused\_OM} = ON. (We further distinguish between outer membrane vs. outer and inner membrane fusion).}
NodeNotes: 
NodeMetaData}

NodeGate{
DiscreteLogic{
	Unfused *= not Hyperfused_OM and ((Drp1 and not (MFN1_2 and Mitophagy_High)) or BAK or BAX)
DiscreteLogic}
NodeGate}

InLink{
InputNode: Hyperfused_OM
LinkEffect: Repression
LinkType: Persistence
LinkDescription: {\color{NavyBlue}As we model three distinct overall mitochondrial morphology states with two Boolean nodes, we set \textit{Unfused} = ON and \textit{Hyperfused\_OM} = ON to be mutually exclusive. Thus, a cell with hyperfused mitochondria must pass through a normal (\textit{Unfused} = OFF and \textit{Hyperfused\_OM} = OFF) state before fully fragmenting.}
LinkNotes: 
InLink} //Hyperfused_OM

InLink{
InputNode: Drp1
LinkEffect: Activation
LinkType: Complex_Process
LinkDescription: {\color{NavyBlue}\textit{Drp1} is required for mitochondrial fission \cite{tongRoleDrp1Mitophagy2020}.}
LinkNotes: 
InLink} //Drp1

InLink{
InputNode: MFN1_2
LinkEffect: Repression
LinkType: Complex_Process
LinkDescription: {\color{NavyBlue}\textit{MFN1/2} promote mitochondrial fusion, thus reducing the fraction of unfused mitochondria \cite{songMitofusinsOPA1Mediate2009}.}
LinkNotes: 
InLink} //MFN1_2

InLink{
InputNode: Mitophagy_High
LinkEffect: Repression
LinkType: Degradation
LinkDescription: {\color{NavyBlue}As mitophagy targets fragmented and damaged mitochondria, we assume that high levels of mitophagy act to reduce the fraction of unfused, damaged mitochondria.}
LinkNotes: 
InLink} //Mitophagy_High

InLink{
InputNode: BAK
LinkEffect: Activation
LinkType: Indirect
LinkDescription: {\color{NavyBlue}During \textit{BAK/BAX}-dependent apoptosis, the mitochondrial network undergoes extensive fragmentation even in \textit{DRP1}-null cells \cite{yuRegulationMammalianMitochondrial2020}. Thus, we assume that \textit{BAK/BAX} alone can drive excessive fragmentation.}
LinkNotes: 
InLink} //BAK

InLink{
InputNode: BAX
LinkEffect: Activation
LinkType: Indirect
LinkDescription: {\color{NavyBlue}During \textit{BAK/BAX}-dependent apoptosis, the mitochondrial network undergoes extensive fragmentation even in \textit{DRP1}-null cells \cite{yuRegulationMammalianMitochondrial2020}. Thus, we assume that \textit{BAK/BAX} alone can drive excessive fragmentation.}
LinkNotes: 
InLink} //BAX
Node} // Unfused

Node{
NodeMetaData{
NodeName: mROS
NodeGenes: 
NodeType: Metabolite
NodeColor: #00ccff
NodeCoordinate: 1165.1002444987773, 576.6524535834352
NodeDescription: {\color{NavyBlue}Mitochondria are the main site of cellular ROS production \cite{murphyHowMitochondriaProduce2009}. In our model, we assume that this production exceeds the normal parameters of healthy mitochondrial function (including healthy proliferation) if one of the following conditions hold: i) cytosolic ROS levels are very high \cite{coughlanRAGEinducedCytosolicROS2009}, ii) the mitochondrial network is fragmented (cell-wide) and is either missing both \textit{MnSOD} and \textit{SIRT3}, or has undergone \textit{BAK/BAX}-mediated mitochondrial outer membrane permeabilization (MOMP)  \cite{yuIncreasedProductionReactive2006,jezekImpactMitochondrialFissionStimulated2021,kokoszkaIncreasedMitochondrialOxidative2001,liuSIRT3ProtectsHepatocytes2017,garcia-perezBidinducedMitochondrialMembrane2012,linActivationCaseinKinase2017}; iii) $\Delta \Psi_M$ is low, not counteracted by ongoing high mitophagy coupled with mitochondrial biogenesis (requiring \textit{PGC-1}$\alpha$ activity), or by increased antioxidant \textit{MnSOD} or \textit{SIRT3} activity \cite{miwaMitochondrialDysfunctionCell2022a,leeImpairedMitophagyInduces2023,ahmadImpairedMitophagyLeads2015,rius-perezPGC1aInflammationOxidative2020}; iv) the mitochondrial network is hyperfused, with either high $\Delta \Psi_M$ (higher ROS production by the ETC) \cite{korshunovHighProtonicPotential1997} or dysnfunctionally low $\Delta \Psi_M$ \cite{passosFeedbackP21Reactive2010,miwaMitochondrialDysfunctionCell2022a}; both in the absence of the joint mitigating effects of increased \textit{MnSOD} and \textit{SIRT3} activity. }
NodeNotes: 
NodeMetaData}

NodeGate{
DiscreteLogic{
	mROS *= cROS_H      or (Unfused and (not (MnSOD or SIRT3) or MP_Low or BAK or BAX)) 
//						or (MP_Low and not ((Mitophagy_High and PGC1) or MnSOD or SIRT3)) 
						or (MP_Low and not (PGC1 and (Mitophagy_High or MnSOD or SIRT3))) 
						or (Hyperfused_OM and ((MP_High or mROS) and not (MnSOD and SIRT3)))
DiscreteLogic}
NodeGate}

InLink{
InputNode: cROS_H
LinkEffect: Activation
LinkType: Complex_Process
LinkDescription: {\color{NavyBlue}High levels of cytosolic ROS (e.g. hydrogen peroxide) can damage the ETC by triggering a mitochondrial permeability transition, which leads to mitochondrial complex I deficiency. As a result, the damaged ETC produces more superoxide \cite{coughlanRAGEinducedCytosolicROS2009}. }
LinkNotes: 
InLink} //cROS_H

InLink{
InputNode: Unfused
LinkEffect: Activation
LinkType: Complex_Process
LinkDescription: {\color{NavyBlue}Mitochondrial fragmentation mediated by fission increases ROS production \cite{yuIncreasedProductionReactive2006,jezekImpactMitochondrialFissionStimulated2021}.}
LinkNotes: 
InLink} //Unfused

InLink{
InputNode: MnSOD
LinkEffect: Repression
LinkType: Catalysis
LinkDescription:  {\color{NavyBlue}\textit{MnSOD} transforms the toxic superoxide generated by the mitochondrial ETC into hydrogen peroxide (further transformed to water by catalase) and diatomic oxygen \cite{kokoszkaIncreasedMitochondrialOxidative2001}, and thus it is required for lowering mitochondrial ROS.}
LinkNotes: 
InLink} //MnSOD

InLink{
InputNode: SIRT3
LinkEffect: Repression
LinkType: Indirect
LinkDescription:  {\color{NavyBlue}\textit{SIRT3} boosts mitochondrial antioxidant responses by deacetylating components of the ETC to reduce ROS generation \cite{ahnRoleMitochondrialDeacetylase2008}, as well as indirectly via deacetylaiton of \textit{MnSOD}, \textit{NRF2} and \textit{PGC-1}$\alpha$ (which also promotes mitochondrial biogenesis) \cite{liuSIRT3ProtectsHepatocytes2017}.}
LinkNotes: 
InLink} //SIRT3

InLink{
InputNode: BAK
LinkEffect: Activation
LinkType: Complex_Process
LinkDescription:  {\color{NavyBlue}\textit{SIRT3} Mitochondrial outer membrane permeabilization (MOMP) by oligomerization of \textit{BAK/BAX} was shown to increase ROS (superoxide) release along with Cytochrome C \cite{garcia-perezBidinducedMitochondrialMembrane2012,linActivationCaseinKinase2017}. }
LinkNotes:
InLink} //BAK

InLink{
InputNode: BAX
LinkEffect: Activation
LinkType: Complex_Process
LinkDescription:  {\color{NavyBlue}\textit{SIRT3} Mitochondrial outer membrane permeabilization (MOMP) by oligomerization of \textit{BAK/BAX} was shown to increase ROS (superoxide) release along with Cytochrome C \cite{garcia-perezBidinducedMitochondrialMembrane2012,linActivationCaseinKinase2017}. }
LinkNotes: 
InLink} //BAX

InLink{
InputNode: MP_Low
LinkEffect: Activation
LinkType: Complex_Process
LinkDescription: {\color{NavyBlue} Mitochondrial dysfunction, or the inability to maintain normal $\Delta \Psi_M$, is  associated with increased mitochondrial ROS production \cite{passosFeedbackP21Reactive2010,miwaMitochondrialDysfunctionCell2022a}. (Note that \textit{transient} $\Delta \Psi_M$ reduction can shift the electron transport chain (ETC) into a more oxidized state and can temporarily reduce ROS production, but sustained cell-wide low $\Delta \Psi_M$ appears to increase mROS \cite{miwaMitochondrialDysfunctionCell2022a}.) }
LinkNotes: 
InLink} //MP_Low

InLink{
InputNode: Mitophagy_High
LinkEffect: Repression
LinkType: Complex_Process
LinkDescription: {\color{NavyBlue}As mitophagy targets damaged and dysfunctional mitochondria, high levels of mitophagy can lower overall mROS generation by selectively clearing the most prominent ROS producers \cite{leeImpairedMitophagyInduces2023,ahmadImpairedMitophagyLeads2015}. }
LinkNotes: 
InLink} //Mitophagy_High

InLink{
InputNode: PGC1
LinkEffect: Repression
LinkType: Complex_Process
LinkDescription: {\color{NavyBlue}\textit{PGC-1}$\alpha$ is a master transcriptional regulator of mitochondrial biogenesis, oxidative phosphorylation and reactive oxygen species detoxification \cite{rius-perezPGC1aInflammationOxidative2020}. \textit{PGC-1}$\alpha$ regulates the expression of mitochondrial antioxidant genes (\textit{MnSOD}, catalase, peroxiredoxin 3 and 5, uncoupling protein 2, thioredoxin 2, and thioredoxin reductase) and lowers mROS production \cite{chenPGC1aMediatedMitochondrialQuality2022, liangPGC1alphaKeyRegulator2006}.}  
LinkNotes: 
InLink} //PGC1

InLink{
InputNode: Hyperfused_OM
LinkEffect: Activation
LinkType: Complex_Process
LinkDescription: {\color{NavyBlue}Hyperfused mitochondria can produce excess ROS under two conditions. First, if $\Delta \Psi_M$ is very high (G1/S transition), the ETC produces excess ROS that must be counterbalanced by ROS scavenging enzymes (\textit{MnSOD}, catalase, peroxiredoxins, thioredoxins, and thioredoxin reductases) \cite{korshunovHighProtonicPotential1997}. Alternately, mROS is maintained if $\Delta \Psi_M$ is very low \cite{passosFeedbackP21Reactive2010,miwaMitochondrialDysfunctionCell2022a}, the mitochondrial network is already producing excess mROS, and the inner membrane cannot fuse to boost $\Delta \Psi_M$ \cite{mishraProteolyticCleavageOpa12014}.}
LinkNotes: 
InLink} //Hyperfused_OM

InLink{
InputNode: MP_High
LinkEffect: Activation
LinkType: Complex_Process
LinkDescription: {\color{NavyBlue}High $\Delta \Psi_M$ above a certain threshold ($\sim$ 140 mV) dramatically increases increase H\textsubscript{2}O\textsubscript{2} production \cite{korshunovHighProtonicPotential1997}.}
LinkNotes: 
InLink} //MP_High

InLink{
InputNode: mROS
LinkEffect: Activation
LinkType: Persistence
LinkDescription: {\color{NavyBlue} mROS damages ETC components, leading to dysfunction and further mROS generation. Moreover, exposing mitochondria to excessive oxidative stress can push them past a threshold that triggers the opening of the mitochondrial permeability transition (MPT) pore and/or the inner membrane anion channel (IMAC). This results in the simultaneous collapse of the $\Delta \Psi_M$, and a transient increased mitochondrial ROS generation by the ETC. This mitochondria-derived ROS can be released into cytosol, where it can trigger "Reactive Oxygen Species (ROS)-induced ROS release" (RIRR) in neighboring mitochondria \cite{zorovMitochondrialROSinducedROS2006}.}
LinkNotes: 
InLink} //mROS

Node} // mROS

Node{
NodeMetaData{
NodeName: NADp_m
NodeGenes: 
NodeType: Metabolite
NodeColor: #00ccff
NodeCoordinate: 1354.1002444987773, 692.6524535834352
NodeDescription:  {\color{NavyBlue} Mitochodtial NAD\textsuperscript{+} is consumed by the TCA cycle and generated by the ETC \cite{martinez-reyesMitochondrialTCACycle2020}. Thus, mitochondrial NAD\textsuperscript{+} in our model turns off if the TCA cycle is functional but the ETC is not (represented by \textit{MP\_Low} = ON). Along these lines, maintaining it requires no mROS damage to the ETC \cite{bastinDownregulationMitochondrialComplex2023}, and either high $\Delta \Psi_M$ \cite{martinez-reyesMitochondrialTCACycle2020} or normal cytosolic NAD\textsuperscript{+}. Alternatively, we assume that the presence of excess pyruvate can raise the cytosolic pool of NAD\textsuperscript{+} to the point where the malate-aspartate shuttle slows to a halt \cite{borstMalateaspartateShuttleBorst2020}, allowing mitochodria to recover their NAD\textsuperscript{+} levels. }
NodeNotes: when we include NAMPT:   NADp_m *= (not (TCA_cycle and MP_Low) and (MP_High or (NADp_c and (not mROS or NAMPT)))) or (Pyruvate_Ext and NADp_c)
NodeMetaData}

NodeGate{
DiscreteLogic{
	NADp_m *= (not (TCA_cycle and MP_Low) and (MP_High or (NADp_c and not mROS))) or (Pyruvate_Ext and NADp_c)
DiscreteLogic}
NodeGate}

InLink{
InputNode: TCA_cycle
LinkEffect: Repression
LinkType: Indirect
LinkDescription: {\color{NavyBlue} The TCA cycle consumes NAD\textsuperscript{+} to generate NADH, which in turn carries eletrons to the ETC \cite{martinez-reyesMitochondrialTCACycle2020}.}
LinkNotes: 
InLink} //TCA_cycle

InLink{
InputNode: MP_Low
LinkEffect: Repression
LinkType: Indirect
LinkDescription:  {\color{NavyBlue} The ETC's Complex I regenerates mitochondrial NAD\textsuperscript{+} as it pumps an electron into the intermembranespace to increase the $\Delta \Psi_M$ \cite{martinez-reyesMitochondrialTCACycle2020}. We assume that the ETC is not working effectively in cells with low $\Delta \Psi_M$.}
LinkNotes: 
InLink} //MP_Low
InLink{
InputNode: MP_High
LinkEffect: Activation
LinkType: Localization
LinkDescription:  {\color{NavyBlue} The ETC's Complex I regenerates mitochondrial NAD\textsuperscript{+} as it pumps an electron into the intermembranespace to increase the $\Delta \Psi_M$ \cite{martinez-reyesMitochondrialTCACycle2020}. Thus, high $\Delta \Psi_M$ generation is coupled with mitochondrial NAD\textsuperscript{+} production.}
LinkNotes: ETC overboard
InLink} //MP_High

InLink{
InputNode: NADp_c
LinkEffect: Activation
LinkType: Localization
LinkDescription:  {\color{NavyBlue} As the net effect of the malate-aspartate shuttle is to oxydise cytosolic NADH to NAD\textsuperscript{+} at the expence of reducing mitochondrial NAD\textsuperscript{+} to NADH, this shuttle runs one-way: it replenishes cytosolic NAD\textsuperscript{+} from the mitochodrial pool. Here we assume that if the cytosolic levels are high, the shuttle works slowly and allows mitochodrial NAD\textsuperscript{+} levels to build up by de novo production of NAD\textsuperscript{+} \cite{vanlindenSubcellularDistributionNAD2015}.}
LinkNotes: 
InLink} //NADp_c

InLink{
InputNode: mROS
LinkEffect: Repression
LinkType: Indirect
LinkDescription: {\color{NavyBlue} mROS damages ETC compontents as well as mitochodrial DNA, blocking their ability to regenerate NAD\textsuperscript{+} used up by the TCA cycle. Damage to Complex I in particular lowers mitochodrial NAD\textsuperscript{+}, which in turn blocks deacetlylation of \textit{MnSOD} and further increases mROS \cite{bastinDownregulationMitochondrialComplex2023}.}
LinkNotes: 
InLink} //mROS
InLink{
InputNode: Pyruvate_Ext
LinkEffect: Activation
LinkType: Indirect
LinkDescription: {\color{NavyBlue} We assume that the increased pyruvate to lactate conversion triggered by access to external pyruvate increases cytosolic NAD\textsuperscript{+} levels, allowign the malate-aspartate shuttle to slow and help mitochodrial NAD\textsuperscript{+} levels to build up by de novo production of NAD\textsuperscript{+} \cite{vanlindenSubcellularDistributionNAD2015}.}
LinkNotes: 
InLink} //Pyruvate_Ext
Node} // NADp_m

Node{
NodeMetaData{
NodeName: p21
NodeGenes: 12575, 1026, 114851
NodeType: Protein
NodeColor: blue
NodeCoordinate: 936.9285714285713, 512.244140625
NodeDescription: In this model, the \textit{p21} node corresponds to nuclear p21 in cells with relatively high basal \textit{p21} activity. \textit{p21} activity and or localization can be lowered by loss of \textit{FoxO} mediated transcription (see \textit{p21\textsubscript{mRNA}} node) and via feedback from \textit{Cyclin E/Cdk2} \cite{overtonBasalP21Controls2014}.
NodeNotes: to eliminater weird stalled G1/S with high cyclinE, try 		p21 *= p21_mRNA and (not CyclinE or p53) and not Casp3 
NodeMetaData}

NodeGate{
DiscreteLogic{
	p21 *= p21_mRNA and (not CyclinE or p53) and not Casp3
DiscreteLogic}
NodeGate}

InLink{
InputNode: p21_mRNA
LinkEffect: Activation
LinkType: Translation
LinkDescription: \textit{p21} protein activity requires the presence of \textit{p21} transcription.
LinkNotes: 
InLink} //p21_mRNA

InLink{
InputNode: p53
LinkEffect: Activation
LinkType: Transcription
LinkDescription: \textit{p53}-mediated transcription of \textit{p21} raises its levels sufficiently to override its repression by \textit{Cdk2/Cyclin E}, resetting the switch to a high \textit{p21}/low \textit{Cdk2} state \cite{zalzaliCDK2TranscriptionalRepression2015}.
LinkNotes: 
InLink} //p53


InLink{
InputNode: CyclinE
LinkEffect: Repression
LinkType: Degradation
LinkDescription: \textit{p21}  and \textit{Cyclin E/Cdk2} form a positive (double-negative) feedback loop in which \textit{Cyclin E/Cdk2} activates the \textit{SCF/Skp2} complex responsible for the degradation of \textit{Cyclin E/Cdk2}-bound, phosphorylated \textit{p21} \cite{luUbiquitylationProteasomalDegradation2010}. \textit{p21}, in turn, not only blocks \textit{Cyclin E/Cdk2} activity, but it also inhibits \textit{Cyclin D1}. Thus, \textit{p21} interferes with the mitogen signal that turns on \textit{Cyclin E} in the first place. In quiescent cells with high basal \textit{p21} levels, this positive feedback renders cell cycle entry stochastic \cite{overtonBasalP21Controls2014}.
LinkNotes: 
InLink} //CyclinE

InLink{
InputNode: Casp3
LinkEffect: Repression
LinkType: Proteolysis
LinkDescription: \textit{Caspase 3} cleaves and deactivates \textit{p21} \cite{gervaisCleavageCDKInhibitor1998}.
LinkNotes: 
InLink} //Casp3
Node} // p21

Node{
NodeMetaData{
NodeName: pRB
NodeGenes: 5925, 19645, 24708
NodeType: TF_Protein
NodeColor: blue
NodeCoordinate: 871.9285714285713, 512.244140625
NodeDescription: \textit{pRB} is active in the absence of \textit{Caspase 3}, \textit{Cyclin D1}, \textit{Cyclin A}, and \textit{Cyclin E}. In addition, \textit{pRB} maintains its activity when active \textit{p27\textsuperscript{Kip1}} counteracts the effects of \textit{Cyclin E} \cite{coqueret2003new,harbour1999cdk,Novak:2004MammalianCellCycle,taya1997rb}.
NodeNotes: 
NodeMetaData}

NodeGate{
DiscreteLogic{
	pRB *= (p27Kip1 or not CyclinE) and not (CyclinD1 or CyclinA or Casp3) 
DiscreteLogic}
NodeGate}

InLink{
InputNode: p27Kip1
LinkEffect: Activation
LinkType: Complex_Process
LinkDescription: Active \textit{p27\textsuperscript{Kip1}} can counteract the inhibitory effects of active \textit{CyclinE/Cdk2} complexes \cite{coqueret2003new}.
LinkNotes: 
InLink} //p27Kip1

InLink{
InputNode: CyclinE
LinkEffect: Repression
LinkType: Phosphorylation
LinkDescription: \textit{Cyclin E/Cdk2} complexes bind and phosphorylate \textit{RB}, inhibiting its activity \cite{hinds1992regulation,Novak:2004MammalianCellCycle}.
LinkNotes: 
InLink} //CyclinE

InLink{
InputNode: CyclinD1
LinkEffect: Repression
LinkType: Phosphorylation
LinkDescription: \textit{Cyclin D1/Cdk4,6} complexes bind and phosphorylate \textit{RB}, inhibiting its activity \cite{kato1993direct,ewen1993functional,Novak:2004MammalianCellCycle}.
LinkNotes: 
InLink} //CyclinD1

InLink{
InputNode: CyclinA
LinkEffect: Repression
LinkType: Phosphorylation
LinkDescription: \textit{Cyclin A/Cdk1,2} complexes phosphorylate and deactivate \textit{RB} \cite{harbour1999cdk}.
LinkNotes: 
InLink} //CyclinA

InLink{
InputNode: Casp3
LinkEffect: Repression
LinkType: Proteolysis
LinkDescription: \textit{Caspase 3} cleaves \textit{RB}, generating fragments that do not associate with \textit{E2F1}, rendering \textit{RB} inactive \cite{fattmanSequentialTwostepCleavage2001}.
LinkNotes: 
InLink} //Casp3
Node} // pRB

Node{
NodeMetaData{
NodeName: p27Kip1
NodeGenes: 1027, 12576, 83571
NodeType: Protein
NodeColor: blue
NodeCoordinate: 760.9285714285713, 469.244140625
NodeDescription: Active \textit{p27}$^{Kip1}$ is cleaved by \textit{Caspase 3} and inhibited (sequestered) by \textit{Cyclin D1/Cdk4,6} \cite{coqueret2003new} or \textit{Cyclin B/Cdk1} \cite{ishida2002phosphorylation}. In addition, maintenance of \textit{p27}$^{Kip1}$ requires one or both \textit{FoxO} factors when sequestered by \textit{Cyclin E/Cdk2} (one \textit{FoxO} factor) or \textit{Cyclin A/Cdk2} (both \textit{FoxO} factors), but it cannot keep pace with the simultaneous activity of \textit{Cyclin E/Cdk2} and \textit{Cyclin A/Cdk2} \cite{faureDynamicalAnalysisGeneric2006} {\color{NavyBlue} unless stabilized by \textit{AMPK} \cite{liangEnergySensingLKB1AMPK2007}}.
NodeNotes:
NodeMetaData}

NodeGate{
DiscreteLogic{
//	p27Kip1 *= (((not Casp3) and (not CyclinD1)) and ((not (Cdk1 and CyclinB)) or AMPK)) and (((((not CyclinE) and (FoxO3 and FoxO1)) or ((not CyclinA) and (FoxO3 or FoxO1))) or ((not CyclinE) and (not CyclinA))) or AMPK)
	p27Kip1 *=  not CyclinD1  
				and ((not CyclinE and FoxO3 and FoxO1) or (not CyclinA and (FoxO3 or FoxO1)) or not (CyclinE or CyclinA) or AMPK) 
				and (not (Cdk1 and CyclinB) or AMPK) 
				and not Casp3 
DiscreteLogic}
NodeGate}

InLink{
InputNode: CyclinD1
LinkEffect: Repression
LinkType: Inhibitory_Binding
LinkDescription: Active \textit{Cyclin D/Cdk4,6} complexes competitively bind to \textit{p27}$^{Kip1}$ and progressively inhibit its ability to keep \textit{Cyclin-E/Cdk2} inactive, thereby inducing cdk2 activity and cell-cycle progression \cite{coqueret2003new}.
LinkNotes: 
InLink} //CyclinD1

InLink{
InputNode: CyclinE
LinkEffect: Repression
LinkType: Degradation
LinkDescription: Active \textit{Cyclin-E/Cdk2}	phosphorylate \textit{p27}$^{Kip1}$ at threonine 187 (Thr187) \cite{Muller:1997ed}, which marks it for degradation by the \textit{SCF}$^\text{SKP2}$ complex at the onset of S-phase \cite{sheaff1997cyclin}. (\textit{Cyclin-E/Cdk2} complexes remain active in the presence of \textit{p27}$^{Kip1}$ and promote its degradation when \textit{Cyclin-A} is also active.)
LinkNotes: 
InLink} //CyclinE

InLink{
InputNode: FoxO3
LinkEffect: Activation
LinkType: Transcription
LinkDescription: \textit{FoxO} factors are direct inducers of \textit{p27\textsuperscript{Kip1}} expression \cite{medemaAFXlikeForkheadTranscription2000}.
LinkNotes: 
InLink} //FoxO3

InLink{
InputNode: FoxO1
LinkEffect: Activation
LinkType: Transcription
LinkDescription: \textit{FoxO} factors are direct inducers of \textit{p27\textsuperscript{Kip1}} expression \cite{medemaAFXlikeForkheadTranscription2000}.
LinkNotes: 
InLink} //FoxO1

InLink{
InputNode: CyclinA
LinkEffect: Repression
LinkType: Degradation
LinkDescription: \textit{Cyclin A/Cdk2} complexes bind and inactivate \textit{p27}$^{Kip1}$  by sequestration, phosphorylate it, and promote its degradation \cite{montagnoli1999ubiquitination}.
LinkNotes: 
InLink} //CyclinA

InLink{
InputNode: AMPK
LinkEffect: Repression
LinkType: Phosphorylation
LinkDescription: {\color{NavyBlue} \textit{AMPK}-mediated  \textit{p27}$^{Kip1}$ phosphorylation at Thr-198 stabilizes  \textit{p27}$^{Kip1}$ \cite{liangEnergySensingLKB1AMPK2007}.}
LinkNotes: 
InLink} //AMPK

InLink{
InputNode: CyclinB
LinkEffect: Repression
LinkType: Phosphorylation_Localization
LinkDescription: \textit{Cyclin B/Cdk1} complexes phosphorylate \textit{p27}$^{Kip1}$ \cite{montagnoli1999ubiquitination}, and although they do not promote its degradation, phosphorylated \textit{p27}$^{Kip1}$ is exported from the nuclear compartment and looses its ability to inhibit \textit{Cdk} activity \cite{ishida2002phosphorylation}.
LinkNotes: 
InLink} //CyclinB

InLink{
InputNode: Cdk1
LinkEffect: Repression
LinkType: Phosphorylation_Localization
LinkDescription: \textit{Cyclin B/Cdk1} complexes phosphorylate \textit{p27}$^{Kip1}$ \cite{montagnoli1999ubiquitination}, and although they do not promote its degradation, phosphorylated \textit{p27}$^{Kip1}$ is exported from the nuclear compartment and looses its ability to inhibit \textit{Cdk} activity \cite{ishida2002phosphorylation}.
LinkNotes: 
InLink} //Cdk1

InLink{
InputNode: Casp3
LinkEffect: Repression
LinkType: Proteolysis
LinkDescription: \textit{Caspase 3} cleaves \textit{p27}$^{Kip1}$ \cite{eyminCaspaseinducedProteolysisCyclindependent1999}; the cleaved fragments can no longer associate with \textit{Cdk2 / Cyclin} complexes \cite{levkauCleavageP21Cip1Waf11998}.
LinkNotes: 
InLink} //Casp3
Node} // p27Kip1

Node{
NodeMetaData{
NodeName: Myc
NodeGenes: 4609, 17869, 24577
NodeType: TF_Protein
NodeColor: blue
NodeCoordinate: 818.9285714285713, 407.244140625
NodeDescription: \textit{Myc} activity is turned on by stabilization of the protein via  \textit{ERK} phosphorylation, aided by either an increase in translation initiated by  \textit{eIF4E} or loss of degradation-promoting phosphorylation by  \textit{GSK3$\beta$} \cite{searsMultipleRasdependentPhosphorylation2000}. Alternatively, increased transcription by  \textit{E2F1} can also promote  \textit{Myc} accumulation in the absence of active  \textit{pRB} \cite{roussel1994dual}, provided that the protein is stabilized by  \textit{ERK},  \textit{eIF4E}, or the absence of  \textit{GSK3$\beta$}. {\color{NavyBlue}\textit{p53} blocks transcription of \textit{c-Myc}, enforcing G1 arrest independenly of \textit{p21} \cite{hoP53DependentTranscriptionalRepression2005}.}
NodeNotes: 
NodeMetaData}

NodeGate{
DiscreteLogic{
	Myc *= not p53 and ((ERK and (eIF4E or not GSK3)) or (E2F1 and not pRB and (eIF4E or ERK or not GSK3)))
DiscreteLogic}
NodeGate}

InLink{
InputNode: p53
LinkEffect: Repression
LinkType: Transcription
LinkDescription: {\color{NavyBlue}\textit{p53} is a direct transcriptional repressor of the \textit{c-Myc} promoter \cite{hoP53DependentTranscriptionalRepression2005}.}
LinkNotes: 
InLink} //p53

InLink{
InputNode: ERK
LinkEffect: Activation
LinkType: Phosphorylation
LinkDescription: Ser-62 phosphorylation by \textit{ERK} increases its half life, leading to \textit{Myc} accumulation \cite{searsMultipleRasdependentPhosphorylation2000,lutterbachHierarchicalPhosphorylationNterminal1994}.
LinkNotes: 
InLink} //ERK

InLink{
InputNode: eIF4E
LinkEffect: Activation
LinkType: Translation
LinkDescription: Increased translational initiation in the presence of activated \textit{eIF4E} leads to an increase in \textit{Myc} protein levels \cite{linCMycEIF4FConstitute2009}.
LinkNotes: 
InLink} //eIF4E

InLink{
InputNode: GSK3
LinkEffect: Repression
LinkType: Phosphorylation
LinkDescription: Thr-58 phosphorylation by \textit{GSK-3} promotes \textit{Myc} degradation \cite{searsMultipleRasdependentPhosphorylation2000,welckerFbw7TumorSuppressor2004}.
LinkNotes: 
InLink} //GSK3

InLink{
InputNode: pRB
LinkEffect: Repression
LinkType: Transcription
LinkDescription: \textit{E2F1}’s ability to induce \textit{Myc} is blocked by active (hypo- phosphorylated \textit{pRB}) \cite{batscheTranscriptionalRepressionActivation1994}.
LinkNotes: 
InLink} //pRB

InLink{
InputNode: E2F1
LinkEffect: Activation
LinkType: Transcription
LinkDescription: {\textit{E2F1}} binds and activates the \textit{c-Myc} promoter \cite{Oswald:1994uy,thalmeier1989nuclear}.
LinkNotes: 
InLink} //E2F1

Node} // Myc

Node{
NodeMetaData{
NodeName: CyclinD1
NodeGenes: 595, 12443, 58919
NodeType: Protein_Complex
NodeColor: blue
NodeCoordinate: 898.4285714285713, 442.244140625
NodeDescription: Ongoing DNA synthesis keeps the \textit{ATR} kinase active, which inhibits \textit{Cyclin D1}. {\color{NavyBlue}Similarly, double-strand DNA damage activates \textit{ATM}, which also inhibits \textit{Cyclin D1}.} The precise regulatory logic of \textit{Cyclin D1} as a function of transcriptional control by \textit{Myc} and \textit{E2F1}, combined with the regulation of its protein stability / activity by \textit{GSK3$\beta$} / \textit{p21} {\color{NavyBlue}/ \textit{p53}} is not known. Here, we assume that in the absence of \textit{p21} (once \textit{p21} levels drop due to growth factor signals and/or \textit{Cdk2} activation), \textit{Cyclin D1} can be activated by either \textit{Myc} or \textit{E2F1} in the absence of \textit{GSK3$\beta$}. In the presence of \textit{GSK3$\beta$}, we assume that \textit{Cyclin D1} can be induced by the combined action of both \textit{Myc} and \textit{E2F1} \cite{leung2008role}, but sustained in an ON state by either. In the presence of basal (normal quiescent) levels of \textit{p21}, we assume that \textit{Cyclin D1} transcription requires \textit{E2F1} unencumbered by \textit{pRB}, as well as any two of the following: \textit{Myc}, already active \textit{Cyclin D1}, and no \textit{GSK3$\beta$}.
NodeNotes: 
NodeMetaData}

NodeGate{
DiscreteLogic{
	CyclinD1 *= not (ATR or ATM or p21_H or (p21 and p53)) and 
		((not p21 and 
			((not GSK3 and eIF4E and (Myc or E2F1)) or (Myc and CyclinD1) or (Myc and E2F1) or (E2F1 and CyclinD1))
			) 
			or ((not pRB and E2F1) and ((Myc and CyclinD1) or (Myc and (not GSK3 or eIF4E)) or (CyclinD1 and (not GSK3 or eIF4E)))))
DiscreteLogic}
NodeGate}

InLink{
InputNode: eIF4E
LinkEffect: Activation
LinkType: Translation
LinkDescription: Increased translational initiation in the presence of activated \textit{eIF4E} leads to an increase in \textit{CyclinD1} protein levels \cite{hizliProteinKinaseAlpha2006}.
LinkNotes: 
InLink} //eIF4E

InLink{
InputNode: GSK3
LinkEffect: Repression
LinkType: Phosphorylation
LinkDescription: \textit{GSK-3$\beta$} phosphorylates \textit{Cyclin D1} on Thr-286, promoting its ubiquitination and degradation \cite{diehlGlycogenSynthaseKinase3beta1998}.
LinkNotes: 
InLink} //GSK3

InLink{
InputNode: p21
LinkEffect: Repression
LinkType: Inhibitory_Binding
LinkDescription: \textit{p21\textsuperscript{Cip1}} is a Cyclin Dependent kinase inhibitor which binds to and blocks the activity of \textit{Cdk2}, \textit{Cdk3}, \textit{Cdk4} and \textit{Cdk6} kinases \cite{harper1995inhibition} and thus inhibits \textit{CyclinD1/Cdk4,6} \cite{xiong1993p21}.
LinkNotes: 
InLink} //p21

InLink{
InputNode: pRB
LinkEffect: Repression
LinkType: Transcription
LinkDescription: \textit{E2F1}’s ability to induce \textit{Cyclin D1} is blocked by active (hypo-phosphorylated) \textit{RB} protein \cite{chellappan1991e2f}.
LinkNotes: 
InLink} //pRB

InLink{
InputNode: Myc
LinkEffect: Activation
LinkType: Transcription
LinkDescription: Extracellular growth signals activate the MAPK pathway, leading to transcriptional activation of \textit{Cyclin D1} by \textit{Myc} \cite{hitomi1999cyclin,aktas1997ras}. \textit{Myc} overexpression leads to rapid \textit{Cyclin D1} induction and subsequent cell cycle entry \cite{daksis1994myc}, while its absence halves \textit{Cyclin D1} levels \cite{Mateyak:1999tm}. In addition, \textit{Myc} induces \textit{Cdk4}, aiding the assembly of active \textit{Cyclin D1 / Cdk4,6} complexes \cite{Mateyak:1999tm,matsumura2003e2f1}.
LinkNotes: 
InLink} //Myc

InLink{
InputNode: CyclinD1
LinkEffect: Activation
LinkType: Persistence
LinkDescription: In order to take into account both production and stability of \textit{Cyclin D1}, we assumed that the presence of active \textit{CyclinD/Cdk2,4} complexes renders  transcriptional maintenance of their levels easier.
LinkNotes: 
InLink} //CyclinD1

InLink{
InputNode: E2F1
LinkEffect: Activation
LinkType: Transcription
LinkDescription: The \textit{Cyclin D1} promoter is bound by \textit{E2F} factors including \textit{E2F1} \cite{guo2011elements}, and \textit{E2F1} overexpression can increase \textit{Cyclin D1} (though its effects are context-dependent, as \textit{E2F1} overexpression can also lead to apoptosis) \cite{guo2011elements}. Dominant negative \textit{E2F1} overexpression results in a 2-3 fold decrease in \textit{Cyclin D} expression and \textit{Cyclin D/Cdk4,6} activity \cite{Fan:1997ij}.
LinkNotes: 
InLink} //E2F1

InLink{
InputNode: ATR
LinkEffect: Repression
LinkType: Phosphorylation
LinkDescription: {\color{NavyBlue}During replication, checkpoint kinases such as \textit{ATR} (active during normal DNA synthesis) suppress \textit{Cyclin D1} by promoting it's Thr286 phosphorylation, leading to its degradation \cite{hitomiPhosphorylationCyclinD12008}.} 
LinkNotes: 
InLink} //ATR

InLink{
InputNode: ATM
LinkEffect: Repression
LinkType: Phosphorylation
LinkDescription: {\color{NavyBlue}ATM to promotes cyclin D1 Thr286 phosphorylation, leading to its degradation \cite{hitomiPhosphorylationCyclinD12008}.}
LinkNotes: 
InLink} //ATM

InLink{
InputNode: p53
LinkEffect: Repression
LinkType: Indirect
LinkDescription: {\color{NavyBlue} \textit{p53} represses \textit{Cyclin D1} transcription by facilitating the recruitment of \textit{HDAC1} to its promoter and thus promoting its deacetylation \cite{rochaP53RepressesCyclin2003}.}
LinkNotes: 
InLink} //p53

InLink{
InputNode: p21_H
LinkEffect: Repression
LinkType: Inhibitory_Binding
LinkDescription: \textit{p21\textsuperscript{Cip1}} is a Cyclin Dependent kinase inhibitor which binds to and blocks the activity of \textit{Cdk2}, \textit{Cdk3}, \textit{Cdk4} and \textit{Cdk6} kinases \cite{harper1995inhibition} and thus inhibits \textit{CyclinD1/Cdk4,6} \cite{xiong1993p21}.
LinkNotes: 
InLink} //p21_H
Node} // CyclinD1

Node{
NodeMetaData{
NodeName: E2F1
NodeGenes: 1869, 13555, 399489
NodeType: TF_Protein
NodeColor: blue
NodeCoordinate: 779.9285714285713, 551.244140625
NodeDescription: In the absence of both \textit{CyclinA} and \textit{pRB}, \textit{E2F1} transcription can be induced by \textit{Myc} or maintained by active \textit{E2F1}. \textit{CAD} deactivates \textit{E2F1} as it destroys the cell’s DNA.
NodeNotes: Old: The precise nature of the regulatory logic by which \textit{E2F1} and \textit{Myc} drive  \textit{E2F1}  transcription is not known. Here we assume that in the absence of \textit{RB}, either active \textit{E2F1} OR  \textit{Myc} can induce \textit{E2F1}  transcription \cite{Dong:2014kp,leone1997myc,Sears:1997vi}. When \textit{RB} or \textit{CyclinA} are present,  \textit{E2F1} is inactive \cite{chellappan1991e2f,Weintraub:1992gg,Krek:1994uc,Xu:1994wi,helin1998regulation}.
NodeMetaData}

NodeGate{
DiscreteLogic{
	E2F1 *= (Myc or E2F1) and not (pRB or CyclinA or CAD) 
DiscreteLogic}
NodeGate}
InLink{
InputNode: Myc
LinkEffect: Activation
LinkType: Transcription
LinkDescription: \textit{Myc} is required for growth-factor mediated induction of \textit{E2F1} \cite{leone1997myc,Mateyak:1999tm}. It binds to and remodels the \textit{E2F1} promoter, facilitating \textit{E2F1} transcription \cite{leung2008role}. In addition, \textit{Myc} augments protein expression of \textit{E2F1} \cite{tanaka2002e2f1}. Single-cell experiments show that \textit{Myc} is a critical modulator of the amplitude of \textit{E2F} activation \cite{Dong:2014kp}.
LinkNotes: 
InLink} //Myc

InLink{
InputNode: E2F1
LinkEffect: Activation
LinkType: Transcription
LinkDescription: \textit{E2F1} binds to its own promoter and up regulates transcription (as long as \textit{Cyclin D/E} activity blocks \textit{RB}-\textit{E2F1} binding) \cite{johnson1994autoregulatory}.
LinkNotes: 
InLink} //E2F1
InLink{
InputNode: pRB
LinkEffect: Repression
LinkType: Transcription
LinkDescription: \textit{RB} binds to \textit{E2F/DP1} complexes and switches their DNA binding activity from activation to repression  \cite{chellappan1991e2f,Weintraub:1992gg}.
LinkNotes: 
InLink} //pRB

InLink{
InputNode: CyclinA
LinkEffect: Repression
LinkType: Phosphorylation
LinkDescription: The phosphorylation of the \textit{E2F1}-binding \textit{DP-1} protein by \textit{Cyclin A}, which binds directly to \textit{E2F-1} (as well as \textit{E2F-2,3}) downregulates \textit{E2F1} transcriptional activity in S phase \cite{Krek:1994uc,Xu:1994wi,helin1998regulation}.
LinkNotes: 
InLink} //CyclinA

InLink{
InputNode: CAD
LinkEffect: Repression
LinkType: Degradation
LinkDescription: This link from Caspase-activated DNase (\textit{CAD}) to \textit{E2F1} ensures that apoptotic cells settle into an \textit{E2F1}-negative attractor regardless of their initial state. The rationale for this is that \textit{E2F1} cannot maintain its activity if DNA is fragmented.
LinkNotes: 
InLink} //CAD
Node} // E2F1

Node{
NodeMetaData{
NodeName: CyclinE
NodeGenes: 898, 12447, 25729
NodeType: Protein_Complex
NodeColor: blue
NodeCoordinate: 891.9285714285713, 572.244140625
NodeDescription: In our model, the ON state of \textit{Cyclin E} represents active \textit{Cyclin E/Cdk2} complexes. Thus, its full activation requires {\color{NavyBlue} high levels of ATP}, transcription via \textit{E2F1} not blocked by active \textit{pRB}, binding to \textit{Cdc6} and \textit{pre-RC} complexes, and the absence of its inhibitors \textit{p27\textsuperscript{Kip1}}, \textit{CHK1}{\color{NavyBlue}, \textit{CHK2},} and \textit{Caspase 3}.
NodeNotes: CyclinE *= ((E2F1 and Cdc6) and Pre_RC) and (not (((pRB or p27Kip1) or CHK1 or CHK2) or Casp3))
NodeMetaData}

NodeGate{
DiscreteLogic{
	CyclinE *= (ATP_H or CyclinE) and ATP and E2F1 and Pre_RC and Cdc6 and not (p21_H or pRB or p27Kip1 or CHK1 or CHK2 or Casp3)
//	CyclinE *= ((Hyperfused_IMOM and ATP_H) or CyclinE) and ATP and E2F1 and Pre_RC and Cdc6 and not (p21_H or pRB or p27Kip1 or CHK1 or CHK2 or Casp3)
DiscreteLogic}
NodeGate}

/*
InLink{
InputNode: Hyperfused_IMOM
LinkEffect: Activation
LinkType: Indirect
LinkDescription: {\color{NavyBlue} A hyperfused, electrically continuous mitochondrial network at the G1/S transition that outputs more ATP than at other cell cycle stages is required for \textit{Cyclin E} buildup. Moreover, inducing hyperfusion in quiescent cells triggers both \textit{cyclin E} buildup and DNA synthesis characteristic of \textit{Cyclin E} overexpression \cite{mitraHyperfusedMitochondrialState2009}.}
LinkNotes: 
InLink} //Hyperfused_IMOM
*/
InLink{
InputNode: ATP_H
LinkEffect: Activation
LinkType: Indirect
LinkDescription: {\color{NavyBlue} The mechanistic link between normal-to high ATP production by hyperfused mitochondria is unclear, and may indeed be a largely indirect effect via AMPK/p53 activation \cite{mitraHyperfusedMitochondrialState2009}. That said, there is evidence that low ATP levels turn the balance between \textit{p27}$^{Kip1}$ and \textit{Cdk2/Cyclin E} in \textit{p27}$^{Kip1}$'s favor as a CDKI, rather than a \textit{Cdk2} substrate \cite{sheaffCyclinECDK2Regulator1997}. Thus, we assume that the hyperfused network only allows active \textit{Cyclin E} buildup if mitochondrial ATP production is high; an assumpiton supported by observations that forced hyperfusion without increased ATP prodiction did not force \textit{Cyclin E} levels to remain elevated after S-phase completion \cite{mitraHyperfusedMitochondrialState2009}.}
LinkNotes: "CycE stability requires ATP production from mitochondria in mammalian cells and in Drosophila melanogaster (Mandal et al., 2010, 2005)." PMC4712782
InLink} //ATP_H

InLink{
InputNode: ATP
LinkEffect: Activation
LinkType: Indirect
LinkDescription:  {\color{NavyBlue}As high ATP levels are required for \textit{Cyclin E} buildup, we assume that at least nominal ATP levels remain required to maintain \textit{Cyclin E} activity \cite{mitraHyperfusedMitochondrialState2009}.}
LinkNotes: 
InLink} //ATP

InLink{
InputNode: CyclinE
LinkEffect: Activation
LinkType: Persistence
LinkDescription: {\color{NavyBlue} We assume that once \textit{Cyclin E} is activated with the aid of high ATP levels, it can remain active to continue S-phase progression without ongoing high ATP output from mitochondria.}
LinkNotes: 
InLink} //CyclinE


InLink{
InputNode: E2F1
LinkEffect: Activation
LinkType: Transcription
LinkDescription: \textit{E2F1} is a potent transcriptional activator of \textit{Cyclin E} \cite{ohtani1995regulation}.
LinkNotes: 
InLink} //E2F1

InLink{
InputNode: Pre_RC
LinkEffect: Activation
LinkType: Complex_Formation
LinkDescription: At the G1/S transition, \textit{Cyclin E} is loaded onto chromatin by \textit{pre-RC} complexes (\textit{Cdc6} and \textit{Cdt1} binding), where it is required for \textit{MCM2} loading, origin firing and the start of DNA synthesis \cite{gengKinaseindependentFunctionCyclin2007}. In addition, activation of its partner \textit{Cdk2} by \textit{Cdc6} is contingent on this localization \cite{Lunn:2010vg}.
LinkNotes: Old metaphase text:  In the absence of \textit{APC/C}$^{Cdh1}$ activity, \textit{geminin} is targeted for degradation by \textit{APC/C}$^{Cdc20}$ at the SAC. As  \textit{Metaphase} $= ON$ in our model marks the window of full \textit{Cyclin B/Cdk1} activity prior to SAC passage, and thus preceding \textit{APC/C}$^{Cdc20}$ activation,  the { \textbf{\textit{Metaphase}}} $\dashv$  {\textbf{\textit{CyclinE}}} link in our model stands for \textit{Metaphase} $\dashv$ \textit{APC/C}$^{Cdc20}$ $\dashv$ \textit{geminin} $\dashv$ \textit{Ctd1} $\rightarrow$ pre-RCs formation $\rightarrow$ \textit{Cdc6} $\rightarrow$ \textit{CyclinE}.
InLink} //Pre_RC

InLink{
InputNode: Cdc6
LinkEffect: Activation
LinkType: Complex_Formation
LinkDescription: Chromatin association and full activation of \textit{Cyclin E/Cdk2} requires \textit{Cdc6} \cite{Lunn:2010vg}.
LinkNotes: Old: The final step in the activation of nuclear \textit{Cyclin E/Cdk2} kinase complexes involves chromatin association of \textit{Cdk2} at pre-replication complexes (pre-RCs), mediated by the pre-RC protein \textit{Cdc6}  \cite{Lunn:2010vg}. In addition to \textit{Cdc6}, pre-RCs formation also requires \textit{Cdt1}, kept inactive by the replication licensing inhibitor \textit{geminin}.  \textit{Geminin}, in turn, is targeted for degradation by \textit{APC/C}$^{Cdh1}$ \cite{Qiao:2010tl}. Thus, the { \textbf{\textit{Cdh1}}} $\rightarrow$  {\textbf{\textit{CyclinE}}} link in our model stands for \textit{APC/C}$^{Cdh1}$ $\dashv$ \textit{geminin} $\dashv$ \textit{Ctd1} $\rightarrow$ pre-RCs formation $\rightarrow$ \textit{Cdc6} $\rightarrow$ \textit{CyclinE/Cdk2}.
InLink} //Cdc6

InLink{
InputNode: p21_H
LinkEffect: Repression
LinkType: Inhibitory_Binding
LinkDescription: {\color{NavyBlue} Above-basal \textit{p21}\textsuperscript{CIP1} is a potent inhibitor of \textit{Cyclin E/Cdk2} activity \cite{harperP21CdkinteractingProtein1993,overtonBasalP21Controls2014}.} 
LinkNotes: 
InLink} //p21_H

InLink{
InputNode: pRB
LinkEffect: Repression
LinkType: Transcription
LinkDescription: \textit{Cyclin E} transcription by \textit{E2F1} requires the absence of active, un-phosphorylated \textit{RB} \cite{helin1998regulation}.
LinkNotes: 
InLink} //pRB

InLink{
InputNode: p27Kip1
LinkEffect: Repression
LinkType: Inhibitory_Binding
LinkDescription: \textit{p27}$^{Kip1}$  binds to and prevents the activation of \textit{Cyclin E/Cdk2} complexes \cite{coqueret2003new}.
LinkNotes: 
InLink} //p27Kip1

InLink{
InputNode: CHK1
LinkEffect: Repression
LinkType: Phosphorylation
LinkDescription: \textit{Chk1} activation during normal S-phase progression keeps \textit{Cdk2} activity in a physiological range by binding to both \textit{Cdk2} and \textit{Cdc25A}, aiding the loss of \textit{Cyclin E/Cdk2} activity \cite{Sorensen:2003tg}.
LinkNotes: 
InLink} //CHK1

InLink{
InputNode: CHK2
LinkEffect: Repression
LinkType: Indirect
LinkDescription: {\color{NavyBlue} \textit{CHK2} phosphorylates \textit{Cdc25A} on serine 123, facilitating its destruction \cite{falckATMChk2Cdc25ACheckpointPathway2001} and subsequently blocking \textit{Cyclin E/Cdk2} activity \cite{falckATMChk2Cdc25ACheckpointPathway2001}.}
LinkNotes: 
InLink} //CHK2

InLink{
InputNode: Casp3
LinkEffect: Repression
LinkType: Proteolysis
LinkDescription: \textit{Caspase 3} cleaves and deactivates \textit{Cyclin E}, which is then rapidly degraded \cite{mazumderProteolyticCleavageCyclin2002}.
LinkNotes: 
InLink} //Casp3
Node} // CyclinE

Node{
NodeMetaData{
NodeName: ORC
NodeGenes: 4998, 4999, 23595, 5000, 5001, 23594, 26428, 18392, 18393, 50793, 26428, 26429, 56452, 313479, 301430, 313138, 295596, 362304, 291927
NodeType: Protein_Complex
NodeColor: goldenrod
NodeCoordinate: 547.347588030475, 686.8168434598091
NodeDescription: \textit{ORC} proteins can bind at origins of replication when transcribed by \textit{E2F1} or as part of a fully assembled and licensed \textit{Pre-RC} complex (including active \textit{Cdc6} and \textit{Cdt1}).
NodeNotes: 
NodeMetaData}

NodeGate{
DiscreteLogic{
	ORC *= E2F1 or (Pre_RC and Cdt1 and Cdc6)
DiscreteLogic}
NodeGate}

InLink{
InputNode: E2F1
LinkEffect: Activation
LinkType: Transcription
LinkDescription: Expression of the \textit{ORC1} gene is regulated by \textit{E2F1} \cite{ohtaniExpressionHsOrc1Gene1996}.
LinkNotes: 
InLink} //E2F1
InLink{
InputNode: Pre_RC
LinkEffect: Activation
LinkType: Complex_Formation
LinkDescription: Licensed but not yet fired replication complexes (\textit{Pre-RC}s containing \textit{ORC}, \textit{Cdc6}, \textit{Cdt1} and inactive \textit{MCM}s) remain stable at sites of replication origin until fired by the activation of the \textit{MCM} helicase \cite{depamphilisRegulatingLicensingDNA2006}.
LinkNotes: 
InLink} //Pre_RC
InLink{
InputNode: Cdc6
LinkEffect: Activation
LinkType: Complex_Formation
LinkDescription: Availability of stable (unphosphorylated) \textit{Cdc6} in the \textit{Pre-RC} is necessary for the maintenance of licensed origins \cite{depamphilisRegulatingLicensingDNA2006}.
LinkNotes: 
InLink} //Cdc6

InLink{
InputNode: Cdt1
LinkEffect: Activation
LinkType: Complex_Formation
LinkDescription: Active (unphosphorylated and not geminin-bound) \textit{Cdt1} bound to the \textit{Pre-RC} is necessary for the maintenance of licensed origins \cite{depamphilisRegulatingLicensingDNA2006}.
LinkNotes: 
InLink} //Cdt1
Node} // ORC

Node{
NodeMetaData{
NodeName: Cdc6
NodeGenes: 990, 23834, 360621
NodeType: Protein
NodeColor: goldenrod
NodeCoordinate: 650.347588030475, 699.8168434598091
NodeDescription: In our model the \textit{Cdc6} node represents nuclear, chromatin-bound \textit{Cdc6}. Thus, the node is only active during the assembly of pre-replication complexes, or their ongoing presence during DNA replication. \textit{Cdc6} is ON in the absence of \textit{Caspase 3} or \textit{CyclinA / Cdk2} phosphorylation of \textit{Cdc6} in all origins required for the completion of DNA replication (thus, its inhibition by \textit{Cyclin A} also requires 4N DNA). In addition, active \textit{Cdc6} requires either transcription by \textit{E2F1} and recruitment by origin-bound \textit{ORC} proteins in the absence of mitotic \textit{Plk1} or maintenance of \textit{Pre-RCs} by the presence of all of its components.
NodeNotes: 
NodeMetaData}

NodeGate{
DiscreteLogic{
	Cdc6 *= not (f4N_DNA and CyclinA) 
//			and (	   ((E2F1 and ORC) and not Plk1 and not (CyclinE or CyclinA)) 
			and (	   ((E2F1 and ORC) and not Plk1 and not CyclinA) 
					or (Pre_RC and ORC and Cdc6 and Cdt1))
			and not Casp3
DiscreteLogic}
NodeGate}

InLink{
InputNode: f4N_DNA
LinkEffect: Repression
LinkType: Indirect
LinkDescription: In our model, full deactivation of Cdc6 represents the firing of all ORCs as DNA replication is completed. Thus \textit{Cyclin A}’s inhibitory action takes full effect once the cell reaches 4N DNA content \cite{petersenPhosphorylationMammalianCDC61999}.
LinkNotes: 
InLink} //f4N_DNA
InLink{
InputNode: CyclinA
LinkEffect: Repression
LinkType: Phosphorylation
LinkDescription: Phosphorylation of \textit{CDC6} by \textit{Cyclin A/Cdk2} during DNA replication leads to its re-localization to the cytoplasm \cite{petersenPhosphorylationMammalianCDC61999}.
LinkNotes: 
InLink} //CyclinA

InLink{
InputNode: E2F1
LinkEffect: Activation
LinkType: Transcription
LinkDescription: Transcription of Cdc6 is directly induced by E2F1 \cite{yanCdc6RegulatedE2F1998}.
LinkNotes: 
InLink} //E2F1
InLink{
InputNode: ORC
LinkEffect: Activation
LinkType: Complex_Formation
LinkDescription: \textit{ORC} recruits \textit{Cdc6} to origins of replication \cite{depamphilisRegulatingLicensingDNA2006}.
LinkNotes: 
InLink} //ORC
InLink{
InputNode: Plk1
LinkEffect: Repression
LinkType: Phosphorylation
LinkDescription: \textit{Plk1} binds, phosphorylated and strongly recruits Cdc6 to the spindle pole during metaphase, then to the central spindle in anaphase, leading to its exclusion from chromosomes until telophase, when the majority of \textit{Plk1} is degraded by \textit{APC/C\textsuperscript{Cdh1}} \cite{yimCellDivisionCycle2010}.
LinkNotes: 
InLink} //Plk1

/*
InLink{
InputNode: CyclinE
LinkEffect: Repression
LinkType: Phosphorylation
LinkDescription: 
LinkNotes: no licencing if Cdk2 is active
InLink} //CyclinE
*/

InLink{
InputNode: Pre_RC
LinkEffect: Activation
LinkType: Complex_Formation
LinkDescription: Licensed but not yet fired replication complexes (\textit{Pre-RC}s containing \textit{ORC}, \textit{Cdc6}, \textit{Cdt1} and inactive \textit{MCM}s) remain stable and \textit{Cdc6}-bound until fired by the activation of the \textit{MCM} helicase \cite{depamphilisRegulatingLicensingDNA2006}.
LinkNotes: 
InLink} //Pre_RC
InLink{
InputNode: Cdc6
LinkEffect: Activation
LinkType: Persistence
LinkDescription: Stable (unphosphorylated) \textit{Cdc6} in the \textit{Pre-RC} is necessary for the maintenance of licensed origins \cite{depamphilisRegulatingLicensingDNA2006}.
LinkNotes: 
InLink} //Cdc6

InLink{
InputNode: Cdt1
LinkEffect: Activation
LinkType: Complex_Formation
LinkDescription: Active (unphosphorylated and not geminin-bound) \textit{Cdt1} bound to the \textit{Pre-RC} is necessary for the maintenance of licensed origins \cite{depamphilisRegulatingLicensingDNA2006}.
LinkNotes: 
InLink} //Cdt1

InLink{
InputNode: Casp3
LinkEffect: Repression
LinkType: Proteolysis
LinkDescription: \textit{Caspase 3} cleaves and deactivates \textit{Cdc6} \cite{pelizonHumanReplicationProtein2002}.
LinkNotes: 
InLink} //Casp3
Node} // Cdc6

Node{
NodeMetaData{
NodeName: Cdt1
NodeGenes: 81620, 67177, 292071
NodeType: Protein
NodeColor: goldenrod
NodeCoordinate: 579.347588030475, 748.8168434598091
NodeDescription: Replication-origin bound \textit{Cdt1} requires the absence of \textit{geminin}, the presence of origin-bound \textit{ORC} and \textit{Cdc6}, and the absence of sustained \textit{Cdk2} activity responsible for the firing of all origins during DNA synthesis (modeled as simultaneous \textit{Cyclin E}, \textit{Cyclin A} and \textit{Cdc25A} activity). Bound into a licensed pre-replication complex (\textit{Pre-RC}), \textit{Cdt1} remains stable as long as it is transcribed by \textit{E2F1} \cite{yoshidaRegulationGemininCdt12004} or \textit{Myc} \cite{valovkaTranscriptionalControlDNA2013} (this guarantees that \textit{Pre-RC} complexes cannot persist indefinitely in the absence of de novo transcription). Alternatively, it can be turned on by \textit{E2F1}, aided by \textit{Myc} or the absence of \textit{RB}, and \textit{FoxO3} in cells with 4N DNA.
NodeNotes: 
NodeMetaData}

NodeGate{
DiscreteLogic{
	Cdt1 *= not geminin and ORC and Cdc6
			 and not (CyclinE and CyclinA and Cdc25A) 
			 and ((Pre_RC and (E2F1 or Myc)) or (E2F1 and (Myc or not pRB)))
DiscreteLogic}
NodeGate}
InLink{
InputNode: geminin
LinkEffect: Repression
LinkType: Inhibitory_Binding
LinkDescription: \textit{Geminin} binds to \textit{Cdt1} at pre-replication complexes, where it blocks \textit{Cdt1} binding to DNA, sequestering it away from \textit{Pre-RC}s \cite{yanagiMouseGemininInhibits2002}.
LinkNotes: 
InLink} //geminin

InLink{
InputNode: ORC
LinkEffect: Activation
LinkType: Complex_Formation
LinkDescription: \textit{ORC}-bound origin of replication sites are the point of pre-replication complex assembly, where \textit{Cdt1} is recruited by \textit{ORC}-bound \textit{Cdc6} \cite{depamphilisRegulatingLicensingDNA2006}.
LinkNotes: 
InLink} //ORC

InLink{
InputNode: Cdc6
LinkEffect: Activation
LinkType: Complex_Formation
LinkDescription: \textit{ORC}-bound \textit{Cdc6} recruits \textit{Cdt1} to \textit{pre-RC} complexes \cite{depamphilisRegulatingLicensingDNA2006}.
LinkNotes: 
InLink} //Cdc6

InLink{
InputNode: CyclinE
LinkEffect: Repression
LinkType: Phosphorylation
LinkDescription: Sustained \textit{Cdk2} activity during S-phase (modeled as simultaneous \textit{Cyclin E}, \textit{Cyclin A} and \textit{Cdc25A} activity) is responsible for the firing of all origins required to complete DNA synthesis; it also leads to the phosphorylation and proteasomal degradation of \textit{Cdt1} \cite{depamphilisRegulatingLicensingDNA2006}.
LinkNotes: 
InLink} //CyclinE
InLink{
InputNode: CyclinA
LinkEffect: Repression
LinkType: Phosphorylation
LinkDescription: Sustained \textit{Cdk2} activity leads to phosphorylation and degradation of \textit{Cdt1} \cite{depamphilisRegulatingLicensingDNA2006}.
LinkNotes: 
InLink} //CyclinA
InLink{
InputNode: Cdc25A
LinkEffect: Repression
LinkType: Phosphorylation
LinkDescription: Sustained \textit{Cdk2} activity leads to phosphorylation and degradation of \textit{Cdt1} \cite{depamphilisRegulatingLicensingDNA2006}.
LinkNotes: 
InLink} //Cdc25A

InLink{
InputNode: Pre_RC
LinkEffect: Activation
LinkType: Complex_Formation
LinkDescription: Licensed but not yet fired replication complexes (\textit{Pre-RC}) remain stable until fired during DNA replication \cite{depamphilisRegulatingLicensingDNA2006}.
LinkNotes: 
InLink} //Pre_RC

InLink{
InputNode: Myc
LinkEffect: Activation
LinkType: Transcription
LinkDescription: \textit{Cdt1} is a direct transcriptional target of the \textit{Myc-Max} complex \cite{valovkaTranscriptionalControlDNA2013}, ensuring its availability for \textit{Pre-RC} formation and maintenance.
LinkNotes: 
InLink} //Myc

InLink{
InputNode: E2F1
LinkEffect: Activation
LinkType: Transcription
LinkDescription: \textit{Cdt1} is a direct transcriptional target of \textit{E2F1} \cite{yoshidaRegulationGemininCdt12004}, ensuring its availability for \textit{Pre-RC} formation and maintenance.
LinkNotes: 
InLink} //E2F1

InLink{
InputNode: pRB
LinkEffect: Repression
LinkType: Transcription
LinkDescription: \textit{E2F1}-mediated transcription of \textit{Cdt1} is blocked by hypo-phosphorylated (active) \textit{pRB} \cite{yoshidaRegulationGemininCdt12004}.
LinkNotes: 
InLink} //pRB
Node} // Cdt1

Node{
NodeMetaData{
NodeName: Pre_RC
NodeGenes: 
NodeType: Protein_Complex
NodeColor: goldenrod
NodeCoordinate: 733.8475880304751, 748.8168434598091
NodeDescription: \textit{Pre-RC} complexes assemble when \textit{ORC}, \textit{Cdc6}, and \textit{Cdt1} are all bound to sites of replication origin along the DNA. The node denoting their licensing turns OFF at the moment of transition from ongoing \textit{Replication} to \textit{f4N\_DNA} (it is blocked in the one time-point when both of these nodes are ON).
NodeNotes: 
NodeMetaData}

NodeGate{
DiscreteLogic{
	Pre_RC *= ORC and Cdc6 and Cdt1 and not (Replication and f4N_DNA)
DiscreteLogic}
NodeGate}

InLink{
InputNode: ORC
LinkEffect: Activation
LinkType: Complex_Formation
LinkDescription: \textit{Pre-RC} complexes assemble when \textit{ORC}, \textit{Cdc6}, and \textit{Cdt1} are all bound to sites of replication origin along the DNA \cite{depamphilisRegulatingLicensingDNA2006}.
LinkNotes: 
InLink} //ORC

InLink{
InputNode: Cdc6
LinkEffect: Activation
LinkType: Complex_Formation
LinkDescription: \textit{Pre-RC} complexes assemble when \textit{ORC}, \textit{Cdc6}, and \textit{Cdt1} are all bound to sites of replication origin along the DNA \cite{depamphilisRegulatingLicensingDNA2006}.
LinkNotes: 
InLink} //Cdc6

InLink{
InputNode: Cdt1
LinkEffect: Activation
LinkType: Complex_Formation
LinkDescription: \textit{Pre-RC} complexes assemble when \textit{ORC}, \textit{Cdc6}, and \textit{Cdt1} are all bound to sites of replication origin along the DNA, leading to the recruitment of the \textit{MCM} helicase \cite{depamphilisRegulatingLicensingDNA2006}.
LinkNotes: 
InLink} //Cdt1

InLink{
InputNode: Replication
LinkEffect: Repression
LinkType: Unbinding
LinkDescription: \textit{Pre-RC}s fire and fall apart during DNA replication \cite{depamphilisRegulatingLicensingDNA2006}.
LinkNotes: 
InLink} //Replication

InLink{
InputNode: f4N_DNA
LinkEffect: Repression
LinkType: Indirect
LinkDescription: In our model the \textit{Pre-RC} node turns OFF when \textit{Replication} is completed, marked by the time-point when both \textit{Replication} and \textit{f4N\_DNA} are ON.
LinkNotes: 
InLink} //f4N_DNA
Node} // Pre_RC

Node{
NodeMetaData{
NodeName: geminin
NodeGenes: 51053, 57441, 291137
NodeType: Protein
NodeColor: goldenrod
NodeCoordinate: 486.34758803047504, 686.8168434598091
NodeDescription: \textit{Geminin} is present when transcribed by \textit{E2F1} and not targeted for degradation by \textit{APC/C\textsuperscript{Cdh1}} or \textit{APC/C\textsuperscript{Cdc20}} \cite{Clijsters:2013do}.
NodeNotes: 
NodeMetaData}

NodeGate{
DiscreteLogic{
	geminin *= E2F1 and not (pAPC and Cdc20) and not Cdh1 
DiscreteLogic}
NodeGate}

InLink{
InputNode: E2F1
LinkEffect: Activation
LinkType: Transcription
LinkDescription: \textit{Geminin} is a direct transcriptional target of \textit{E2F1} \cite{yoshidaRegulationGemininCdt12004}.
LinkNotes: 
InLink} //E2F1

InLink{
InputNode: pAPC
LinkEffect: Repression
LinkType: Ubiquitination
LinkDescription: \textit{Geminin} is a target of \textit{APC/C\textsuperscript{Cdc20}} at the metaphase/ anaphase transition \cite{Clijsters:2013do}.
LinkNotes: 
InLink} //pAPC
InLink{
InputNode: Cdc20
LinkEffect: Repression
LinkType: Ubiquitination
LinkDescription: \textit{Geminin} is a target of \textit{APC/C\textsuperscript{Cdc20}} at the metaphase/ anaphase transition \cite{Clijsters:2013do}.
LinkNotes: 
InLink} //Cdc20
InLink{
InputNode: Cdh1
LinkEffect: Repression
LinkType: Ubiquitination
LinkDescription: \textit{Geminin} is a target of \textit{APC/C\textsuperscript{Cdh1}} ubiquitin ligase \cite{garcia-higueraGenomicStabilityTumour2008}.
LinkNotes: 
InLink} //Cdh1
Node} // geminin

Node{
NodeMetaData{
NodeName: CyclinA_mRNA
NodeGenes: 8900, 12427, 295052
NodeType: MRNA
NodeColor: mediumorchid
NodeCoordinate: 671.7867621376178, 851.3802449444786
NodeDescription: In non-apoptotic cells (no \textit{CAD}), \textit{Cyclin A} is transcribed by \textit{E2F1} in the absence of active \textit{RB} or by \textit{FoxM1}. {\color{NavyBlue} In addition, high and/or sustained \textit{p53} activity, represented in our model by the \textit{p53\_4} node, can also repress \textit{Cyclin A} transcription \cite{toettcherDistinctMechanismsAct2009b,spurgersIdentificationCellCycle2006}.}
NodeNotes: 
NodeMetaData}

NodeGate{
DiscreteLogic{
	CyclinA_mRNA *= ((E2F1 and (not pRB or Myc)) or FoxM1) and not (p53_4 or CAD)
DiscreteLogic}
NodeGate}

InLink{
InputNode: E2F1
LinkEffect: Activation
LinkType: Transcription
LinkDescription: \textit{Cyclin A} is transcriptionally activated by \textit{E2F} factors \cite{helin1998regulation}.
LinkNotes: 
InLink} //E2F1
InLink{
InputNode: pRB
LinkEffect: Repression
LinkType: Transcription
LinkDescription: Active \textit{RB} blocks \textit{E2F1}’s ability to transcribe \textit{Cyclin A} \cite{knudsenCyclinFunctionalTarget1999}.
LinkNotes: 
InLink} //pRB

InLink{
InputNode: Myc
LinkEffect: Activation
LinkType: Transcription
LinkDescription: \textit{Cyclin A} is transcriptionally activated in \textit{Myc} overexpressing cells \cite{garcia-gutierrezMycStimulatesCell2019}.
LinkNotes: 
InLink} //Myc

InLink{
InputNode: FoxM1
LinkEffect: Activation
LinkType: Transcription
LinkDescription: Depletion of \textit{FoxM1} results in reduced \textit{Cyclin A2} expression (it is not clear whether \textit{FoxM1} is a direct transcriptional inducer of \textit{Cyclin A}) \cite{kimForkheadBoxM12006,kalinIncreasedLevelsFoxM12006,laoukiliFoxM1RequiredExecution2005,alvarez-fernandezRecoveryDNAdamageinducedG22010}.
LinkNotes: 
InLink} //FoxM1

InLink{
InputNode: p53_4
LinkEffect: Repression
LinkType: Transcription
LinkDescription: {\color{NavyBlue}\textit{p53} overexpression can repress \textit{Cyclin A2}\cite{spurgersIdentificationCellCycle2006}, an effect that likely requires high or sustained \textit{p53} levels so that cells able to recover from G2 arrest without excessive damage do not loose their G2 cyclin profile and can continue to mitosis \cite{toettcherDistinctMechanismsAct2009b}.}
LinkNotes: Lahav cc
InLink} //p53_4

InLink{
InputNode: CAD
LinkEffect: Repression
LinkType: Indirect
LinkDescription: This link from Caspase-activated DNase (\textit{CAD}) to \textit{Cyclin A} mRNA ensures that apoptotic cells settle into a G0-like attractor regardless of their initial state. The rationale for this is that no mRNA synthesis can be maintained if DNA is fragmented (we only use these links from \textit{CAD} if needed).
LinkNotes: 
InLink} //CAD
Node} // CyclinA_mRNA

Node{
NodeMetaData{
NodeName: Emi1
NodeGenes: 26271, 26271, 292263
NodeType: Protein
NodeColor: mediumorchid
NodeCoordinate: 796.2867621376179, 966.3802449444786
NodeDescription: Our model allows the sustained presence of \textit{Emi1} protein when it is either actively transcribed by \textit{E2F1} \cite{tateguTranscriptionalRegulationHuman2008,hsuE2FdependentAccumulationHEmi12002} or lacks joint inhibition by \textit{pRB} \cite{hsuE2FdependentAccumulationHEmi12002} and \textit{p21} \cite{leeDNADamageTriggers2009}. Degradation of \textit{Emi1} is mediated by \textit{Plk1} and \textit{CyclinB/Cdk1} complexes; initiation of this degradation requires at least temporary co-localization of \textit{Emi1} with \textit{Plk1} at mitotic spindle poles \cite{hansenPlk1RegulatesActivation2004}.
NodeNotes: 
NodeMetaData}

NodeGate{
DiscreteLogic{
	Emi1 *= (E2F1 or not pRB or not p21) and not (Plk1 and CyclinB and Cdk1 and (U_Kinetochores or A_Kinetochores))
DiscreteLogic}
NodeGate}

InLink{
InputNode: E2F1
LinkEffect: Activation
LinkType: Transcription
LinkDescription: \textit{Emi1} is a direct transactional target of \textit{E2F1} \cite{tateguTranscriptionalRegulationHuman2008,hsuE2FdependentAccumulationHEmi12002}.
LinkNotes: 
InLink} //E2F1
InLink{
InputNode: pRB
LinkEffect: Repression
LinkType: Transcription
LinkDescription: Active retinoblastoma protein can block \textit{Emi1} transcription mediated by \textit{E2F1} \cite{hsuE2FdependentAccumulationHEmi12002}.
LinkNotes: 
InLink} //pRB
InLink{
InputNode: p21
LinkEffect: Repression
LinkType: Indirect
LinkDescription: \textit{p21} activation during DNA damage lead to a substantial decrease of \textit{Emi1} levels, not observed in \textit{p21}-null cells \cite{leeDNADamageTriggers2009}.
LinkNotes: 
InLink} //p21

InLink{
InputNode: Plk1
LinkEffect: Repression
LinkType: Phosphorylation
LinkDescription: \textit{Plk1} phosphorylates \textit{Emi1} at mitotic spindle poles, stimulating its \textit{$\beta$TrCP} binding and ubiquitination \cite{hansenPlk1RegulatesActivation2004}.
LinkNotes: 
InLink} //Plk1

InLink{
InputNode: CyclinB
LinkEffect: Repression
LinkType: Indirect
LinkDescription: \textit{Cyclin B/Cdk1} enhances the ability of \textit{Plk1} to mediate \textit{Emi1} destruction \cite{hansenPlk1RegulatesActivation2004}.
LinkNotes: 
InLink} //CyclinB

InLink{
InputNode: Cdk1
LinkEffect: Repression
LinkType: Indirect
LinkDescription: \textit{Cyclin B/Cdk1} enhances the ability of \textit{Plk1} to mediate \textit{Emi1} destruction \cite{hansenPlk1RegulatesActivation2004}.
LinkNotes: 
InLink} //Cdk1

InLink{
InputNode: U_Kinetochores
LinkEffect: Repression
LinkType: Indirect
LinkDescription: As \textit{Plk1}-mediated phosphorylation of \textit{Emi1} occurs at mitotic spindle poles, our model requires ongoing mitosis for this interaction \cite{hansenPlk1RegulatesActivation2004}.
LinkNotes: 
InLink} //U_Kinetochores

InLink{
InputNode: A_Kinetochores
LinkEffect: Repression
LinkType: Indirect
LinkDescription: \textit{Plk1} phosphorylates \textit{Emi1} at mitotic spindle poles, stimulating its \textit{$\beta$TrCP} binding and ubiquitination \cite{hansenPlk1RegulatesActivation2004}.
LinkNotes: 
InLink} //A_Kinetochores
Node} // Emi1

Node{
NodeMetaData{
NodeName: FoxM1
NodeGenes: 2305, 14235, 58921
NodeType: TF_Protein
NodeColor: mediumorchid
NodeCoordinate: 784.7867621376178, 872.3802449444786
NodeDescription: In our model, \textit{FoxM1} activity requires increased expression by \textit{Myc} \cite{panTranscriptionFactorFoxM12018} and activating phosphorylation by \textit{Cyclin E/Cdk2}. Alternatively, \textit{FoxM1} activity can be sustained by potent \textit{Cdk2 / Cdk1} activity in G2 (supported by \textit{Cdc25A} or \textit{Cdc25B}), or a serial phosphorylation by \textit{Cyclin B/Cdk1} and \textit{Plk1} during mitosis.
NodeNotes: 
NodeMetaData}

NodeGate{
DiscreteLogic{
	FoxM1 *= (Myc and CyclinE) or (CyclinA and Cdc25A and Cdc25B) or (Plk1 and CyclinB and Cdk1)
DiscreteLogic}
NodeGate}

InLink{
InputNode: Myc
LinkEffect: Activation
LinkType: Transcription
LinkDescription: \textit{FoxM1} is a direct transcriptional target of \textit{c-Myc} \cite{panTranscriptionFactorFoxM12018}.
LinkNotes: 
InLink} //Myc

InLink{
InputNode: CyclinE
LinkEffect: Activation
LinkType: Phosphorylation
LinkDescription: \textit{Cyclin E/Cdk2} complexes bind and phosphorylate FoxM1, potently inducing its transcriptional activity, which starts during S-phase \cite{luscher-firzlaffRegulationTranscriptionFactor2006}.
LinkNotes: 
InLink} //CyclinE
InLink{
InputNode: CyclinA
LinkEffect: Activation
LinkType: Phosphorylation
LinkDescription: In addition to \textit{Cyclin E/Cdk2}, \textit{Cyclin A/Cdk2} complexes can also keep \textit{FoxM1} transcriptionally active by phosphorylating its autoinhibitory N-terminal region \cite{laoukiliActivationFoxM1G22008}.
LinkNotes: 
InLink} //CyclinA
InLink{
InputNode: Cdc25A
LinkEffect: Activation
LinkType: Complex_Formation
LinkDescription: Active \textit{Cdc25A} binds to and enhances the transcriptional activity of \textit{FoxM1}, potentually by bridging FoxM1 and active cyclin-\textit{Cdk2} complexes \cite{sullivanNovelInteractionsFOXM12012}.
LinkNotes: 
InLink} //Cdc25A

InLink{
InputNode: Cdc25B
LinkEffect: Activation
LinkType: Indirect
LinkDescription: \textit{Cdc25B} overexpression can increase \textit{FoxM1}-dependent transcription, likely via aiding \textit{Cdk1} activity \cite{majorForkheadBoxM1B2004}.
LinkNotes: 
InLink} //Cdc25B

InLink{
InputNode: Plk1
LinkEffect: Activation
LinkType: Phosphorylation
LinkDescription: \textit{Plk1} binds and phosphorylates \textit{FoxM1}, which activates \textit{FoxM1}-mediated transcription in early mitosis \cite{fuPlk1dependentPhosphorylationFoxM12008}.
LinkNotes: 
InLink} //Plk1
InLink{
InputNode: CyclinB
LinkEffect: Activation
LinkType: Phosphorylation
LinkDescription: \textit{FoxM1} binds \textit{Plk1}, and phosphorylation of two key residues at this binding domain by \textit{Cyclin B/Cdk1} primes it for \textit{Plk1} binding \cite{fuPlk1dependentPhosphorylationFoxM12008}.
LinkNotes: 
InLink} //CyclinB

InLink{
InputNode: Cdk1
LinkEffect: Activation
LinkType: Phosphorylation
LinkDescription: \textit{FoxM1} binds \textit{Plk1}, and phosphorylation of two key residues at this binding domain by \textit{Cyclin B/Cdk1} primes it for \textit{Plk1} binding \cite{fuPlk1dependentPhosphorylationFoxM12008}.
LinkNotes: 
InLink} //Cdk1
Node} // FoxM1

Node{
NodeMetaData{
NodeName: Cdc25A
NodeGenes: 993, 12530, 171102
NodeType: Phosphatase
NodeColor: mediumorchid
NodeCoordinate: 663.2867621376178, 920.3802449444786
NodeDescription: As the precise combinatorial regulation of \textit{Cdc25A} throughput the cell cycle is unknown, our model assumes that accumulation of the \textit{Cdc25A} protein requires transcriptional activation by both \textit{E2F1} in the absence of \textit{pRB}, and \textit{FoxM1} to override destruction by \textit{APC/C\textsuperscript{Cdh1}}. Alternatively, one of the two transcription factors can drive \textit{Cdc25A} accumulation in the absence of \textit{APC/C\textsuperscript{Cdh1}}. In addition, stabilization of \textit{Cdc25A} either requires the absence of \textit{GSK3$\beta$} and \textit{CHK1} (both of which promote its degradation), or stabilization by \textit{Cdk} activity.
NodeNotes: 
NodeMetaData}

NodeGate{
DiscreteLogic{
	Cdc25A *= not CHK2 and (		(FoxM1 and E2F1 and not pRB) or  (not Cdh1 and (FoxM1 or (E2F1 and not pRB)))) 
				and (not (GSK3 or CHK1) or CyclinE or CyclinA or (CyclinB and Cdk1))
DiscreteLogic}
NodeGate}

InLink{
InputNode: FoxM1
LinkEffect: Activation
LinkType: Transcription
LinkDescription: \textit{FoxM1} is a direct transcriptional inducer of \textit{Cdc25A} \cite{sullivanNovelInteractionsFOXM12012}.
LinkNotes: 
InLink} //FoxM1
InLink{
InputNode: E2F1
LinkEffect: Activation
LinkType: Transcription
LinkDescription: \textit{E2F1} is a direct transcriptional inducer of \textit{Cdc25A} \cite{vigoCDC25APhosphataseTarget1999}.
LinkNotes: 
InLink} //E2F1

InLink{
InputNode: pRB
LinkEffect: Repression
LinkType: Transcription
LinkDescription: Active (hypo-phosphorylated) \textit{pRB} blocks \textit{E2F1}’s ability to drive \textit{Cdc25A} transcription \cite{vigoCDC25APhosphataseTarget1999,wuE2FRbComplexesAssemble2000}.
LinkNotes: 
InLink} //pRB

InLink{
InputNode: Cdh1
LinkEffect: Repression
LinkType: Degradation
LinkDescription: The \textit{APC/C}$^{Cdh1}$ complex degrades \textit{Cdc25A} at mitotic exit \cite{donzelli2002dual,Manchado:2010ja}.
LinkNotes: 
InLink} //Cdh1

InLink{
InputNode: GSK3
LinkEffect: Repression
LinkType: Phosphorylation
LinkDescription: \textit{GSK3$\beta$} phosphorylates \textit{Cdc25A}, promoting its proteolysis \cite{kangGSK3BetaTargets2008}. 
LinkNotes: 
InLink} //GSK3
InLink{
InputNode: CHK1
LinkEffect: Repression
LinkType: Phosphorylation
LinkDescription: \textit{CHK1} phosphorylates \textit{Cdc25A}, promoting its proteolysis and inhibiting its interaction with \textit{Cyclin A/Cdk1/2} and \textit{Cyclin B/Cdk1} \cite{chenChk1KinaseNegatively2003,tuInvolvementChk1Cdc25AcyclinCDK22011}.
LinkNotes: 
InLink} //CHK1
InLink{
InputNode: CHK2
LinkEffect: Repression
LinkType: Phosphorylation
LinkDescription: {\color{NavyBlue}\textit{CHK2} phosphorylates \textit{Cdc25A}, promoting its proteolysis and blocking its ability to keep \textit{Cyclin A/Cdk1/2} active \cite{falckATMChk2Cdc25ACheckpointPathway2001}.}
LinkNotes: 
InLink} //CHK2

InLink{
InputNode: CyclinE
LinkEffect: Activation
LinkType: Phosphorylation
LinkDescription: \textit{Cdc25A} protein levels are stabilized during S-phase by \textit{CyclinE/Cdk2}-dependent phosphorylation \cite{Hoffmann:1994wk}.
LinkNotes: 
InLink} //CyclinE

InLink{
InputNode: CyclinA
LinkEffect: Activation
LinkType: Phosphorylation
LinkDescription: \textit{Cdc25A} protein levels are stabilized during S and G2 by  \textit{Cdk2}-dependent phosphorylation.  \textit{Cdk2} first partners with  \textit{Cyclin E} \cite{Hoffmann:1994wk}, then continues to stabilize \textit{Cdc25A} past the point of \textit{Cyclin E} expression by partnering with \textit{Cyclin A} \cite{mazzoliniPhosphorylationCDC25ASER2832016}.
LinkNotes: 
InLink} //CyclinA

InLink{
InputNode: CyclinB
LinkEffect: Activation
LinkType: Phosphorylation
LinkDescription: During mitosis, \textit{Cdc25A} is stabilizes by \textit{Cyclin B/Cdk1} phosphorylation, which protects it from the proteasome \cite{mailandRegulationEventsCdc25A2002}.
LinkNotes: 
InLink} //CyclinB

InLink{
InputNode: Cdk1
LinkEffect: Activation
LinkType: Phosphorylation
LinkDescription: During mitosis, \textit{Cdc25A} is stabilizes by \textit{Cyclin B/Cdk1} phosphorylation, which protects it from the proteasome \cite{mailandRegulationEventsCdc25A2002}.
LinkNotes: 
InLink} //Cdk1
Node} // Cdc25A

Node{
NodeMetaData{
NodeName: Wee1
NodeGenes: 7465, 22390, 308937
NodeType: Kinase
NodeColor: mediumorchid
NodeCoordinate: 741.7867621376179, 947.3802449444786
NodeDescription: \textit{Wee1} is active during \textit{Replication}, unless its activity is blocked by \textit{CyclinA/Cdk1} OR \textit{CyclinB/Cdk1}  \cite{Deibler:2010ds}.
NodeNotes: 
NodeMetaData}

NodeGate{
DiscreteLogic{
	Wee1 *= (Replication or CHK1) and not (Cdk1 and CyclinB) and (CHK1 or not (Cdk1 and CyclinA and Plk1)) and not Casp3
DiscreteLogic}
NodeGate}

InLink{
InputNode: Replication
LinkEffect: Activation
LinkType: Complex_Process
LinkDescription: To model the sensitivity of \textit{Wee1} activation to ongoing DNA synthesis even in the absence of damage, our model turns on \textit{Wee1} immediately upon the start of DNA replication and maintains it until both Replication and the checkpoint kinase \textit{Chk1} is OFF \cite{lee2001positive}. In addition, \textit{Wee1} activity has been implicated in maintaining normal replication fork procession, linking its activity directly to ongoing replication \cite{dominguez-kellyWee1ControlsGenomic2011}.
LinkNotes: 
InLink} //Replication
InLink{
InputNode: CHK1
LinkEffect: Activation
LinkType: Phosphorylation
LinkDescription: During DNA replication \textit{Wee1} is activated by the checkpoint kinase \textit{CHK1} \cite{lee2001positive}.
LinkNotes: 
InLink} //CHK1
InLink{
InputNode: CyclinB
LinkEffect: Repression
LinkType: Phosphorylation
LinkDescription: \textit{Cyclin B/Cdk1} is a strong inducer of \textit{Wee1} phosphorylation and deactivation \cite{Deibler:2010ds}.
LinkNotes: 
InLink} //CyclinB
InLink{
InputNode: Cdk1
LinkEffect: Repression
LinkType: Phosphorylation
LinkDescription: The somatic \textit{Wee1} protein is an order of magnitude more sensitive to \textit{Cdk1} activity than \textit{Cdc25C}. Thus, both \textit{Cyclin A/Cdk1} and \textit{Cyclin B/Cdk1} strongly induce \textit{Wee1} phosphorylation and deactivation \cite{Deibler:2010ds}.
LinkNotes: 
InLink} //Cdk1

InLink{
InputNode: CyclinA
LinkEffect: Repression
LinkType: Phosphorylation
LinkDescription: \textit{Cyclin A/Cdk1} is a strong inducer of \textit{Wee1} phosphorylation and deactivation \cite{Deibler:2010ds}.
LinkNotes: 
InLink} //CyclinA
InLink{
InputNode: Plk1
LinkEffect: Repression
LinkType: Phosphorylation
LinkDescription: \textit{Plk1} phosphorylation at S53 promotes \textit{Wee1} degradation \cite{watanabeCyclindependentKinaseCDK2005}. This event is primed by \textit{Cdk1} phosphorylation of \textit{Wee1} at S123 \cite{watanabeCyclindependentKinaseCDK2005}. As the main partner of \textit{Cdk1} in mitosis is \textit{Cyclin B}, we assume that assistance from \textit{Plk1} to block \textit{Wee1} is more relevant when paired with \textit{Cyclin A/Cdk1} complexes.
LinkNotes: 
InLink} //Plk1
InLink{
InputNode: Casp3
LinkEffect: Repression
LinkType: Proteolysis
LinkDescription: \textit{Caspase 3} cleaves and deactivates \textit{Wee1} \cite{zhouCaspasedependentActivationCyclindependent1998}.
LinkNotes: 
InLink} //Casp3
Node} // Wee1

Node{
NodeMetaData{
NodeName: Cdc25B
NodeGenes: 994, 12531, 171103
NodeType: Phosphatase
NodeColor: mediumorchid
NodeCoordinate: 847.7867621376178, 1013.3802449444786
NodeDescription: \textit{Cdc25B} activation requires transcription by \textit{FoxM1}, centrosomal localization, and activation by \textit{Aurora A} kinase on replicated centrosomes.
NodeNotes: 
NodeMetaData}

NodeGate{
DiscreteLogic{
	Cdc25B *= FoxM1 and f4N_DNA
DiscreteLogic}
NodeGate}

InLink{
InputNode: FoxM1
LinkEffect: Activation
LinkType: Transcription
LinkDescription: \textit{FoxM1} is an essential inducer or \textit{Cdc25B} \cite{wangForkheadBoxM12005}.
LinkNotes: 
InLink} //FoxM1

InLink{
InputNode: f4N_DNA
LinkEffect: Activation
LinkType: Localization
LinkDescription: \textit{Cdc25B} is localized at centrosomes, where it is activated by \textit{Aurora A} kinase \cite{dutertrePhosphorylationCDC25BAuroraA2004}. As \textit{Aurora A} itself is only recruited to duplicated, centrosomes before their separation \cite{dutertreRoleAuroraACentrosome2002}, \textit{Cdc25B} activation requires duplicated centrosomes. As our model does not directly account for centrosome dynamics, we account for this by requiring the completion of S-phase (4N DNA).
LinkNotes: 
InLink} //f4N_DNA
Node} // Cdc25B

Node{
NodeMetaData{
NodeName: Plk1
NodeGenes: 5347, 18817, 25515
NodeType: Kinase
NodeColor: mediumorchid
NodeCoordinate: 643.2867621376179, 989.3802449444786
NodeDescription: \textit{Plk1} activity requires the absence of \textit{APC/C\textsuperscript{Cdh1}}, transcription by \textit{FoxM1}, or high \textit{Plk1} levels transcribed earlier by both \textit{FoxM1} and \textit{FoxO3} (see \textit{Plk1\_H} below) \cite{alvarezForkheadTranscriptionFactors2001}. In addition, \textit{Plk1} activation requires phosphorylation by either \textit{CyclinB/Cdk1} during mitosis or \textit{Cyclin A/Cdk2} (aided by lack of \textit{Wee1} and \textit{Cdc25A}) at the G2/M boundary \cite{gheghianiPLK1ActivationLate2017}.
NodeNotes: 
NodeMetaData}

NodeGate{
DiscreteLogic{
	Plk1 *= not Cdh1 and (FoxM1 or Plk1_H) and ((CyclinB and Cdk1) or (CyclinA and Cdc25A and not Wee1 ))
DiscreteLogic}
NodeGate}

InLink{
InputNode: Cdh1
LinkEffect: Repression
LinkType: Ubiquitination
LinkDescription: The majority of \textit{Plk1} is degraded in anaphase by the \textit{APC/C\textsuperscript{Cdh1}} complex \cite{Lindon:2004kl}.
LinkNotes: 
InLink} //Cdh1
InLink{
InputNode: FoxM1
LinkEffect: Activation
LinkType: Transcription
LinkDescription: \textit{Plk1} is a direct transcriptional target of \textit{FoxM1} \cite{fuPlk1dependentPhosphorylationFoxM12008}.
LinkNotes: 
InLink} //FoxM1
InLink{
InputNode: Plk1_H
LinkEffect: Activation
LinkType: Persistence
LinkDescription: Our model tracks the accumulauton of high-enough levels of \textit{Plk1} to survive \textit{APC/C\textsuperscript{Cdh1}} mediated destruction into telophase via the \textit{Plk1\_H} node. Its ON state represents strong prior \textit{Plk1} activation. Thus, it sustains the \textit{Plk1} node in the absence of \textit{FoxM1}-mediated transcription until \textit{Plk1\_H} itself is lost as \textit{Plk1} levels fall.
LinkNotes: 
InLink} //Plk1_H
InLink{
InputNode: CyclinB
LinkEffect: Activation
LinkType: Phosphorylation
LinkDescription: \textit{Plk1} is activated by \textit{Cyclin B/Cdk1} phosphorylation \cite{kotaniPKAMPFactivatedPololike1998,qianActivatedPololikeKinase1998,thomasCdk1PhosphorylatesSPAT12016}.
LinkNotes: 
InLink} //CyclinB

InLink{
InputNode: Cdk1
LinkEffect: Activation
LinkType: Phosphorylation
LinkDescription: \textit{Plk1} is activated by \textit{Cyclin B/Cdk1} phosphorylation \cite{kotaniPKAMPFactivatedPololike1998,qianActivatedPololikeKinase1998,thomasCdk1PhosphorylatesSPAT12016}.
LinkNotes: 
InLink} //Cdk1

InLink{
InputNode: CyclinA
LinkEffect: Activation
LinkType: Phosphorylation
LinkDescription: \textit{Plk1} activation at the G2/M boundary, before \textit{Cdk1/Cuclin B} complexes are activated, requires active \textit{Cyclin A/Cdk} \cite{gheghianiPLK1ActivationLate2017}.
LinkNotes: 
InLink} //CyclinA
InLink{
InputNode: Cdc25A
LinkEffect: Activation
LinkType: Indirect
LinkDescription: As we do not include a separate \textit{Cdk2} node in our model, strong \textit{Cyclin A/Cdk2} activity requires ongoing dephosphorylation of \textit{Cdk2} by \textit{Cdc25A} \cite{timofeevHumanCdc25APhosphatase2009}.
LinkNotes: 
InLink} //Cdc25A

InLink{
InputNode: Wee1
LinkEffect: Repression
LinkType: Indirect
LinkDescription: \textit{Cyclin A}-mediated induction of \textit{Plk1} is blocked by \textit{Wee1} kinase, which specifically inhibits \textit{Cdk2} activity \cite{gheghianiPLK1ActivationLate2017}.
LinkNotes: 
InLink} //Wee1
Node} // Plk1

Node{
NodeMetaData{
NodeName: CyclinA
NodeGenes: 8900, 12427, 295052
NodeType: Protein_Complex
NodeColor: mediumorchid
NodeCoordinate: 533.2867621376179, 907.3802449444786
NodeDescription: \textit{Cyclin A} activity requires transcription (\textit{Cyclin A} mRNA) and the absence of degradation by phosphorylated (mitotic) \textit{pAPC}. In addition, turning ON inactive \textit{Cyclin A} requires activation of \textit{Cdk2} by \textit{Cdc25A} \cite{blomberg1999ectopic} and the absence / \textit{Emi1}-mediated inhibition of \textit{APC/C\textsuperscript{Cdh1}}. Once active, \textit{Cyclin A} maintains its activity in the absence of overpowering influences driving its degradation. Namely, \textit{Cyclin A} relies on either \textit{Emi1} or the absence of \textit{UbcH10} for its ability to keep inactive \textit{APC/C\textsuperscript{Cdh1}} in check. To overpower active \textit{APC/C\textsuperscript{Cdh1}}, \textit{Cyclin A} requires both \textit{Emi1} and no \textit{UbcH10}. The precise combinatorial regulation of \textit{Cyclin A} is not known; the above logic is consistent with \textit{Cyclin A} activity pattern during cell cycle progression.
NodeNotes: gene id's are for cyclin A1. Old: S-phase activation of \textit{Cyclin A} requires transcription by \textit{E2F} factors AND \textit{Cdk2} activation by \textit{Cdc25A}  \cite{helin1998regulation,blomberg1999ectopic, Katsuno:2009di}. When already active, \textit{Cyclin A} sustains its function in the absence of \textit{APC/C}-mediated degradation. \textit{Cyclin A} is degraded by \textit{APC/C}$^{Cdc20}$ (represented in the model as [\textit{pAPC} AND \textit{Cdc20}]), or  \textit{APC/C}$^{Cdh1}$ (represented by \textit{Cdh1}) in the presence of the \textit{UbcH10} protein \cite{Harper:2002ke,Rape:2004em,faureDynamicalAnalysisGeneric2006}.
NodeMetaData}

NodeGate{
DiscreteLogic{
	CyclinA *= CyclinA_mRNA and not pAPC and ((Cdc25A and (not Cdh1 or Emi1)) or (CyclinA and ((not Cdh1 and (Emi1 or not UbcH10)) or (Emi1 and not UbcH10))))
DiscreteLogic}
NodeGate}

InLink{
InputNode: CyclinA_mRNA
LinkEffect: Activation
LinkType: Translation
LinkDescription: Sustained availability of \textit{Cyclin A} requires ongoing translation from \textit{CyclinA} mRNA.
LinkNotes: 
InLink} //CyclinA_mRNA
InLink{
InputNode: pAPC
LinkEffect: Repression
LinkType: Degradation
LinkDescription: \textit{Cyclin A} is degraded by the \textit{APC/C}$^{Cdc20}$ in prometaphase (as soon as the APC/C components are phosphorylated by Cdk1) \cite{geleyAnaphasepromotingComplexCyclosomedependent2001, denelzenCyclinDestroyedPrometaphase2001}, before the full activation of the complex at SAC passage \cite{difioreHowCyclinDestruction2010}. In our model, this stage of mitotic \textit{APC/C}$^{Cdc20}$ activation is represented by \textit{Cdk1}-phosphorylated \textit{APC/C} (\textit{pAPC}).
LinkNotes: 
InLink} //pAPC
InLink{
InputNode: Cdc25A
LinkEffect: Activation
LinkType: Dephosphorylation
LinkDescription: \textit{Cdc25A} promotes active  \textit{Cyclin A/Cdk2} complex formation by removing inhibitory phosphorylation of \textit{Cdk2} \cite{blomberg1999ectopic,Katsuno:2009di}.
LinkNotes: 
InLink} //Cdc25A
InLink{
InputNode: Cdh1
LinkEffect: Repression
LinkType: Degradation
LinkDescription: \textit{Cyclin A} is degraded by \textit{APC/C}$^{Cdh1}$ in the presence of the \textit{UbcH10} protein \cite{Harper:2002ke,Rape:2004em,faureDynamicalAnalysisGeneric2006}.
LinkNotes: 
InLink} //Cdh1
InLink{
InputNode: Emi1
LinkEffect: Activation
LinkType: Complex_Formation
LinkDescription: \textit{Emi1} binding to \textit{Cdh1} is required to stabilize \textit{Cyclin A} levels at the G1/S transition, allowing \textit{Cyclin A/Cdk2} to block \textit{APC/C}$^{Cdh1}$ \cite{machidaAPCInhibitorEmi12007,reimannEmi1MitoticRegulator2001,reimannEmi1RegulatesAnaphasepromoting2001}.
LinkNotes: 
InLink} //Emi1
InLink{
InputNode: CyclinA
LinkEffect: Activation
LinkType: Persistence
LinkDescription: We assume that once activated, \textit{Cyclin A/Cdk2,1} complexes can sustain their activity until \textit{Cyclin A} is degraded.
LinkNotes: 
InLink} //CyclinA
InLink{
InputNode: UbcH10
LinkEffect: Repression
LinkType: Degradation
LinkDescription: \textit{Cyclin A}  degradation by \textit{APC/C}$^{Cdh1}$ requires \textit{UbcH10} \cite{Rape:2004em}.
LinkNotes: 
InLink} //UbcH10
Node} // CyclinA

Node{
NodeMetaData{
NodeName: Cdc25C
NodeGenes: 995, 12532, 307511
NodeType: Phosphatase
NodeColor: mediumorchid
NodeCoordinate: 808.7867621376178, 1081.3802449444786
NodeDescription: In our model, \textit{Cdc25C} is active in cells with replicated DNA (see \textit{f4N\_DNA} $\rightarrow$ \textit{Cdc25C} link). Its activation is initiated by a small, initially cytoplasmic pool of \textit{Cyclin B/Cdk1} activated by \textit{Cdc25B} (not directly represented in our model) and further increased by \textit{Cdc25B} itself, which translocates to the nucleus with the aid of \textit{Plk1}. During mitosis, \textit{Plk1} potentiates the ability of \textit{Cyclin B/Cdk1} to maintain \textit{Cdc25C} activity. {\color{NavyBlue}In contrast, \textit{CHK1/2}  phosphorylate \textit{Cdc25C}, leading to its nuclear exclusion and degradation \cite{liuRoleCDC25CCell2020,thanasoulaATMATRCheckpoint2012,schmittCHK1PhosphorylatesCDC25B2006,kramerCentrosomeassociatedChk1Prevents2004}.}
NodeNotes: Old: \textit{Cdc25C} is active in the presence of  \textit{Cyclin A,B/Cdk1} complexes.
NodeMetaData}

NodeGate{
DiscreteLogic{
	Cdc25C *= f4N_DNA and Plk1 and ((Cdc25B and not CHK1 and (not CHK2 or Bipolar_Spindle)) or (CyclinB and Cdk1))
DiscreteLogic}
NodeGate}

InLink{
InputNode: f4N_DNA
LinkEffect: Activation
LinkType: Indirect
LinkDescription: The nature and localization of the signals responsible for the onset and maintenance of \textit{Cdc25C} activity require replicated DNA (\textit{f4N\_DNA}) \cite{lobjoisPololikeKinaseRegulates2009,lindqvistCdc25BCooperatesCdc25A2005}. Namely, \textit{Cdc25C} is initially activated by a small pool of \textit{Cyclin B/Cdk1} (below the ON-threshold of \textit{Cdk1} in our model) which starts our at the replicated centrosome. Moreover, the pool of mitotic \textit{Cdc25C} co-localized with active \textit{Chk1/Cyclin B} is found on condensed chromosomes, again requiring the presence of \textit{f4N\_DNA} \cite{lopez-gironaNuclearLocalizationCdc251999}.
LinkNotes: 
InLink} //f4N_DNA

InLink{
InputNode: Plk1
LinkEffect: Activation
LinkType: Phosphorylation
LinkDescription: In addition, \textit{Plk1} induces nuclear transport of \textit{CDC25B}, where it contributes to the initiation of \textit{Cdk1} activity \cite{lobjoisPololikeKinaseRegulates2009}. During mitosis, \textit{Plk1} helps maintain strong \textit{Cdc25C} activation by phosphorylating it on the same site as \textit{Cyclin B/Cdk1} \cite{ouyangPhysicalAssociationPhosphorylation1999}, as indicated by the profound decrease of Cdc25C activity in Plk1-inhibited mitotic cells \cite{qianActivatedPololikeKinase1998,cogswellDominantnegativePololikeKinase2000}.
LinkNotes: 
InLink} //Plk1
InLink{
InputNode: Cdc25B
LinkEffect: Activation
LinkType: Indirect
LinkDescription: \textit{CDC25B} starts the cascade leading to mitotic entry by activating a small centrosomal pool of \textit{Cyclin B/Cdk1}, leading to their nuclear translocation where they trigger the activation of \textit{Cdc25C} and eventually the larger nuclear \textit{Cyclin B/Cdk1} pool \cite{desouzaCentrosomalCytoplasmicCdc22000,jackmanActiveCyclinB1Cdk12003,lindqvistCdc25BCooperatesCdc25A2005}.
LinkNotes: 
InLink} //Cdc25B


InLink{
InputNode: CHK1
LinkEffect: Repression
LinkType: Phosphorylation
LinkDescription: \textit{CHK1} phosphorylates \textit{Cdc25C}, leading to its nuclear exclusion, loss of access to its main target, \textit{Cdk1} \cite{lopez-gironaNuclearLocalizationCdc251999}. In addition, \textit{CHK1} blocks the ability of \textit{Cdc25B} to activate \textit{Cdc25C} at the centrosomes by phosphorylating it and blocking its \textit{Cdk1} activity \cite{schmittCHK1PhosphorylatesCDC25B2006,kramerCentrosomeassociatedChk1Prevents2004}.
LinkNotes: 
InLink} //CHK1

InLink{
InputNode: CHK2
LinkEffect: Repression
LinkType: Phosphorylation
LinkDescription: {\color{NavyBlue}\textit{CHK2} phosphorylates \textit{Cdc25C}, leading to its nuclear exclusion and degradation \cite{liuRoleCDC25CCell2020,thanasoulaATMATRCheckpoint2012}.}
LinkNotes: 
InLink} //CHK2

InLink{
InputNode: Bipolar_Spindle
LinkEffect: Activation
LinkType: Indirect
LinkDescription: {\color{NavyBlue}During mitosis, \textit{CHK2} is localized to the centrosomes where it helps maintain SAC (not modeled). Thus, we assume that it cannot repress \textit{Cdc25C} once a bipolar spindle has been assembled \cite{shangDNAPKcsActivatesChk2Brca12014a}.}
LinkNotes: 
InLink} //Bipolar_Spindle

InLink{
InputNode: CyclinB
LinkEffect: Activation
LinkType: Phosphorylation
LinkDescription: \textit{Cyclin B/Cdk1} complexes are potent activators of \textit{Cdc25C},  creating positive feedback that causes switch-like mitotic entry  \cite{hoffmann1993phosphorylation, Karaiskou:1998kh}.
LinkNotes: 
InLink} //CyclinB
InLink{
InputNode: Cdk1
LinkEffect: Activation
LinkType: Phosphorylation
LinkDescription: \textit{Cyclin B/Cdk1} complexes are potent activators of \textit{Cdc25C},  creating positive feedback that causes switch-like mitotic entry  \cite{hoffmann1993phosphorylation, Karaiskou:1998kh}.
LinkNotes: 
InLink} //Cdk1

Node} // Cdc25C

Node{
NodeMetaData{
NodeName: CyclinB
NodeGenes: 891, 268697, 25203
NodeType: Protein_Complex
NodeColor: mediumorchid
NodeCoordinate: 738.2867621376179, 1133.3802449444786
NodeDescription: \textit{Cyclin B} node is ON when the concentration of \textit{Cyclin B} proteins is high (does not represent the activity of \textit{CyclinB/Cdk1} complexes). This occurs when \textit{Cyclin B} is transcribed by \textit{FoxM1}, maintained by \textit{FoxO3} transcription, and not undergoing \textit{APC}-mediated degradation by \textit{APC/C\textsuperscript{Cdc20}} or \textit{APC/C\textsuperscript{Cdh1}}. {\color{NavyBlue} In addition, high and/or sustained \textit{p53} activity, represented in our model by the \textit{p53\_4} node, can also repress \textit{Cyclin B} transcription \cite{toettcherDistinctMechanismsAct2009b,lipskiP53DimersAssociate2012}.}
NodeNotes: gene IDs refer to cyclin B1. 
NodeMetaData}

NodeGate{
DiscreteLogic{
	CyclinB *= (FoxM1 or (FoxO3 and CyclinB)) and not (Cdh1 or (pAPC and Cdc20)) and not p53_4 
DiscreteLogic}
NodeGate}

InLink{
InputNode: FoxO3
LinkEffect: Activation
LinkType: Transcription
LinkDescription: \textit{FoxO3} is a direct transcriptional regulator of \textit{Cyclin B}; its activation in G2 helps increase/maintain \textit{Cyclin B} levels \cite{alvarezForkheadTranscriptionFactors2001}.
LinkNotes: 
InLink} //FoxO3

InLink{
InputNode: FoxM1
LinkEffect: Activation
LinkType: Transcription
LinkDescription: \textit{FoxM1} is a direct transcriptional regulator of \textit{Cyclin B1} \cite{alvarez-fernandezRecoveryDNAdamageinducedG22010,leungOverexpressionFoxM1Stimulates2001}.
LinkNotes: 
InLink} //FoxM1

InLink{
InputNode: CyclinB
LinkEffect: Activation
LinkType: Persistence
LinkDescription: Here we assume that FoxO3 alone can only maintain, but not independently induce \textit{Cyclin B1} expression.
LinkNotes: 
InLink} //CyclinB

InLink{
InputNode: pAPC
LinkEffect: Repression
LinkType: Degradation
LinkDescription: \textit{Cyclin B} is degraded by \textit{APC/C}$^{Cdc20}$ \cite{Harper:2002ke}.
LinkNotes: 
InLink} //pAPC

InLink{
InputNode: Cdc20
LinkEffect: Repression
LinkType: Degradation
LinkDescription: \textit{Cyclin B} is degraded by \textit{APC/C}$^{Cdc20}$ \cite{Harper:2002ke}.
LinkNotes: 
InLink} //Cdc20

InLink{
InputNode: Cdh1
LinkEffect: Repression
LinkType: Degradation
LinkDescription: \textit{Cyclin B} is degraded by \textit{APC/C}$^{Cdh1}$ \cite{Harper:2002ke}.
LinkNotes: 
InLink} //Cdh1
InLink{
InputNode: p53_4
LinkEffect: Repression
LinkType: Transcription
LinkDescription: {\color{NavyBlue}\textit{p53} can repress \textit{Cyclin B} transcription \cite{lipskiP53DimersAssociate2012}, an effect that likely requires high or sustained \textit{p53} levels so that cells able to recover from G2 arrest without excessive damage do not loose their G2 cyclin profile and can continue to mitosis \cite{toettcherDistinctMechanismsAct2009b}.}
LinkNotes: Lahav cc
InLink} //p53_4
Node} // CyclinB

Node{
NodeMetaData{
NodeName: UbcH10
NodeGenes: 11065, 68612, 296368
NodeType: Ubiquitin_Ligase
NodeColor: mediumorchid
NodeCoordinate: 549.2867621376178, 970.3802449444786
NodeDescription: The ubiquitin-conjugating enzyme (E2) \textit{UbcH10} is active in the absence of \textit{Cdh1}. Alternatively, active \textit{UbcH10}  is maintained in the presence of \textit{Cdh1} when some of its targets are present: \textit{Cdc20} OR  \textit{CyclinA} OR \textit{CyclinB} \cite{Rape:2004em}.
NodeNotes: 
NodeMetaData}

NodeGate{
DiscreteLogic{
	UbcH10 *= not Cdh1 or (UbcH10 and (Cdc20 or CyclinA or CyclinB))
DiscreteLogic}
NodeGate}

InLink{
InputNode: Cdh1
LinkEffect: Repression
LinkType: Degradation
LinkDescription: \textit{UbcH10} is degraded by \textit{APC/C}$^{Cdh1}$.
LinkNotes: 
InLink} //Cdh1

InLink{
InputNode: UbcH10
LinkEffect: Activation
LinkType: Persistence
LinkDescription: Active \textit{UbcH10} cannot be autoubiquitinated in the presence of \textit{APC/C}$^{Cdh1}$  substrates and thus remains active \cite{Rape:2004em}.
LinkNotes: 
InLink} //UbcH10

InLink{
InputNode: Cdc20
LinkEffect: Activation
LinkType: Protective_Binding
LinkDescription: The presence of \textit{APC/C}$^{Cdh1}$  substrates, including \textit{Cdc20}, inhibit the autoubiquitination of \textit{UbcH10} but not its function, thus preserving APC activity \cite{Rape:2004em}.
LinkNotes: 
InLink} //Cdc20
InLink{
InputNode: CyclinA
LinkEffect: Activation
LinkType: Protective_Binding
LinkDescription: The presence of \textit{APC/C}$^{Cdh1}$  substrates, including \textit{Cyclin A}, inhibit the autoubiquitination of \textit{UbcH10} but not its function, thus preserving APC activity \cite{Rape:2004em}.
LinkNotes: 
InLink} //CyclinA
InLink{
InputNode: CyclinB
LinkEffect: Activation
LinkType: Protective_Binding
LinkDescription: The presence of \textit{APC/C}$^{Cdh1}$  substrates, including \textit{CyclinB}, inhibit the autoubiquitination of \textit{UbcH10} but not its function, thus preserving APC activity \cite{Rape:2004em}.
LinkNotes: 
InLink} //CyclinB
Node} // UbcH10

Node{
NodeMetaData{
NodeName: Cdk1
NodeGenes: 983, 12534, 54237
NodeType: Kinase
NodeColor: mediumorchid
NodeCoordinate: 645.2867621376179, 1055.3802449444786
NodeDescription: Full \textit{Cdk1} kinase activation requires its binding partner \textit{Cyclin B} and the \textit{Cdc25C} phosphatase, which maintains \textit{Cdk1} in an active dephosphorylated state. \textit{Cdk1} is inhibited by the checkpoint kinases \textit{CHK1{\color{NavyBlue}/2}}, unless already full active and \textit{Wee1} kinase is inhibited.
NodeNotes: 
NodeMetaData}

NodeGate{
DiscreteLogic{
	Cdk1 *= (CyclinB and Cdc25C) and (not (CHK1 or CHK2) or (not Wee1 and Cdk1))
DiscreteLogic}
NodeGate}

InLink{
InputNode: CyclinB
LinkEffect: Activation
LinkType: Complex_Formation
LinkDescription: Full kinase activation of \textit{Cdk1} in our model requires it to complex with \textit{Cyclin B} \cite{jackman1996cyclins}.
LinkNotes: 
InLink} //CyclinB
InLink{
InputNode: Cdc25C
LinkEffect: Activation
LinkType: Dephosphorylation
LinkDescription: \textit{Cdk1} is subject to inhibitory phosphorylation by \textit{Wee1} or \textit{Myt1}, and its dephosphorylation is carried out by activated \textit{Cdc25C} \cite{hoffmann1993phosphorylation,jackman1996cyclins,Karaiskou:1998kh}.
LinkNotes: 
InLink} //Cdc25C
InLink{
InputNode: CHK1
LinkEffect: Repression
LinkType: Phosphorylation
LinkDescription: In the absence of \textit{CHK1} kinase, a small cytosolic (centrosomal) pool of \textit{Cyclin B/Cdk1} can be activated by \textit{Cdc25B}, the nuclear translocation of which can trigger a positive feedback loop that activates the full \textit{Cdk1} pool (assuming nuclear \textit{Wee1} is also inactive). Thus, \textit{CHK1} can maintain the OFF state of inactive \textit{Cdk1} \cite{gheghianiPLK1ActivationLate2017}.
LinkNotes: 
InLink} //CHK1

InLink{
InputNode: CHK2
LinkEffect: Repression
LinkType: Phosphorylation
LinkDescription: {\color{NavyBlue}The absence of \textit{CHK2} activity is required to keep \textit{Cyclin B/Cdk1} activate via \textit{Cdc25B/C}-mediated dephosphorylation \cite{zhangPTENEnhancesG22016}.}
LinkNotes: 
InLink} //CHK2
InLink{
InputNode: Wee1
LinkEffect: Repression
LinkType: Phosphorylation
LinkDescription: \textit{Wee1} is a nuclear protein that ensures the completion of DNA replication prior to mitosis by blocking nuclear \textit{Cdk1} activation \cite{Heald:1993wq}.
LinkNotes: 
InLink} //Wee1
InLink{
InputNode: Cdk1
LinkEffect: Activation
LinkType: Persistence
LinkDescription: We assume that the presence of fully activated, nuclear \textit{Cdk1} is able to overcome the effect of active \textit{Wee1}, given that  \textit{Wee1} is very sensitive to  \textit{Cdk1}-mediated inhibitory phosphorylation \cite{Deibler:2010ds}.
LinkNotes: 
InLink} //Cdk1

Node} // Cdk1

Node{
NodeMetaData{
NodeName: pAPC
NodeGenes: 64682, 17222, 311412, 29882, 99152, 296558
NodeType: Protein_Complex
NodeColor: mediumorchid
NodeCoordinate: 513.7867621376179, 1096.3802449444786
NodeDescription: In line with evidence that \textit{Plk1} can aid full activation of \textit{APC/C}, but \textit{Cdk1} appears to be the more potent inducer, our model requires both \textit{Cyclin B/Cdk1} and \textit{Plk1} to activate \textit{APC/C} from an OFF state, but only \textit{Cdk1} activity to maintain it. In addition, ongoing phosphorylation of the functional \textit{APC/C\textsuperscript{Cdc20}} complex is no longer required.
NodeNotes: genes are for anaphase promoting complex subunit 1,2 only
NodeMetaData}

NodeGate{
DiscreteLogic{
	pAPC *= (CyclinB and Cdk1 and Plk1) or (CyclinB and Cdk1 and pAPC) or (pAPC and Cdc20)
DiscreteLogic}
NodeGate}

InLink{
InputNode: CyclinB
LinkEffect: Activation
LinkType: Phosphorylation
LinkDescription: \textit{CyclinB/Cdk1} activation triggers mitotic entry and promotes  \textit{APC/C}$^{Cdc20}$ activity via APC/C subunit  phosphorylation \cite{rudner2000phosphorylation,Qiao:2010tl}.
LinkNotes: 
InLink} //CyclinB

InLink{
InputNode: Cdk1
LinkEffect: Activation
LinkType: Phosphorylation
LinkDescription: \textit{CyclinB/Cdk1} activation triggers mitotic entry and promotes  \textit{APC/C}$^{Cdc20}$ activity via APC/C subunit  phosphorylation \cite{rudner2000phosphorylation,Qiao:2010tl}.
LinkNotes: 
InLink} //Cdk1

InLink{
InputNode: Plk1
LinkEffect: Activation
LinkType: Phosphorylation
LinkDescription: In addition to \textit{Cyclin B/Cdk1} phosphorylation, full activation of the \textit{APC/C}$^{Cdc20}$ complex also requires the kinase activity of \textit{Plk1} \cite{golanCyclinubiquitinLigaseActivity2002}.
LinkNotes: 
InLink} //Plk1

InLink{
InputNode: pAPC
LinkEffect: Activation
LinkType: Persistence
LinkDescription: Activated \textit{APC/C\textsuperscript{Cdc20}} initiates the Metaphase / Anaphase transition by degrading \textit{Cyclin B} and securin \cite{Clijsters:2013do}. Once active, \textit{APC/C\textsuperscript{Cdc20}} no longer requires sustained \textit{CyclinB/Cdk1} or \textit{Plk1} phosphorylation.
LinkNotes: 
InLink} //pAPC

InLink{
InputNode: Cdc20
LinkEffect: Activation
LinkType: Complex_Formation
LinkDescription: Once active, \textit{APC/C}$^{Cdc20}$ no longer requires sustained \textit{CyclinB/Cdk1} or  \textit{Plk1} phosphorylation.
LinkNotes: 
InLink} //Cdc20
Node} // pAPC

Node{
NodeMetaData{
NodeName: Cdc20
NodeGenes: 991, 107995, 64515
NodeType: Protein
NodeColor: mediumorchid
NodeCoordinate: 586.7867621376178, 1132.3802449444786
NodeDescription: In our model, \textit{APC/C\textsuperscript{Cdc20}} complex formation is represented by the joint activity of \textit{Cdc20} and phosphorylated \textit{APC/C} (\textit{pAPC}). \textit{Cdc20} is thus ON in the presence of \textit{pAPC} when both \textit{Emi1} and \textit{Cdh1} are absent (\textit{APC/C\textsuperscript{Cdh1}} is represented by the \textit{Cdh1} node, see below). In addition, \textit{Cdc20} activity requires {\color{NavyBlue}a bipolar spindle}, and either the absence of {\color{NavyBlue}\textit{Mps1} and } \textit{Mad2} at unattached kinetochores, or the absence of \textit{Cdc20} phosphorylation by \textit{Cyclin B/Cdk1} or by \textit{Cyclin A/Cdk2} complexes to potentiate the interaction between \textit{Mad2} and \textit{Cdc20}, and \textit{pAPC} (present and phosphorylated) \cite{dangiolellaSpindleCheckpointRequires2003}.
NodeNotes: 
NodeMetaData}

NodeGate{
DiscreteLogic{
	Cdc20 *= pAPC and not Emi1 and not Cdh1 and ((Bipolar_Spindle and not (Mad2 and Mps1)) or (not CyclinA and not (CyclinB and Cdk1)))
DiscreteLogic}
NodeGate}

InLink{
InputNode: pAPC
LinkEffect: Activation
LinkType: Complex_Formation
LinkDescription: \textit{Cdc20} becomes active in early mitosis by binding to \textit{APC/C}, an event that requires \textit{Cyclin B/Cdk1}-mediated phosphorylation of several core \textit{APC/C} subunits \cite{Manchado:2010ja,thornton2006precise}.
LinkNotes: 
InLink} //pAPC

InLink{
InputNode: Emi1
LinkEffect: Repression
LinkType: Inhibitory_Binding
LinkDescription: \textit{Emi1} binds \textit{Cdc20} and inhibits the ubiquitin ligase activity of \textit{APC/C}$^{Cdc20}$ \cite{reimannEmi1MitoticRegulator2001}.
LinkNotes: 
InLink} //Emi1

InLink{
InputNode: Cdh1
LinkEffect: Repression
LinkType: Degradation
LinkDescription: \textit{APC/C}$^{Cdh1}$ complexes degrade \textit{Cdc20}, leading to a complete switch from \textit{APC/C}$^{Cdc20}$ to \textit{APC/C}$^{Cdh1}$  during mitotic exit \cite{Manchado:2010ja, peters2006anaphase}.
LinkNotes: 
InLink} //Cdh1

InLink{
InputNode: Bipolar_Spindle
LinkEffect: Activation
LinkType: Indirect
LinkDescription: {\color{NavyBlue}Completion of a bipolar spindle in which every chromosome is pulled in opposite directions by microtubule-attached kinetochodes is required for SAC passage and \textit{APC/C\textsuperscript{Cdc20}} activation \cite{Nezi:2009je}.}
LinkNotes: 
InLink} //Bipolar_Spindle

InLink{
InputNode: Mad2
LinkEffect: Repression
LinkType: Inhibitory_Binding
LinkDescription: Eukaryotic cells do not separate their replicated genome until they pass the Spindle Assembly Checkpoint (SAC). Namely, all their chromosomes need to be are aligned with respect to the metaphase plane and the two copies of each chromosome need to be attached to opposite poles of the mitotic spindle \cite{Qiao:2010tl}. This physical alignment is monitored via \textit{Mad2}: kinetochores that remain unattached to microtubules catalyze the sequestration of \textit{Cdc20} and thus inhibit \textit{APC/C}$^{Cdc20}$ \cite{Reddy:2007df,Nezi:2009je}.
LinkNotes: 
InLink} //Mad2
InLink{
InputNode: Mps1
LinkEffect: Repression
LinkType: Inhibitory_Binding
LinkDescription: {\color{NavyBlue}\textit{Mps1} inhibits cytosolic \textit{Cdc20}, as it aids \textit{Cdc20} binding to \textit{Mad2} and \textit{BubR1} before kinetochores mature. Then it recruits factors that sustain the SAC to unattached kinetochores (\textit{Mps1} inhibition in prometaphase removes all known SAC mediators from kinetochores) \cite{maciejowskiMps1DirectsAssembly2010}.}
LinkNotes: 
InLink} //Mps1


InLink{
InputNode: CyclinA
LinkEffect: Repression
LinkType: Phosphorylation
LinkDescription: \textit{Cyclin A/Cdk2} complexes phosphorylate \textit{Cdc20} and inactivate the \textit{APC/C}$^{Cdc20}$ complex during S and G2 \cite{heinInterphaseAPCCCdc202016}.
LinkNotes: 
InLink} //CyclinA

InLink{
InputNode: CyclinB
LinkEffect: Repression
LinkType: Phosphorylation
LinkDescription: \textit{Cyclin B} partners with \textit{Cdk1} to keep \textit{Cdc20} phosphorylated, increasing its interaction with \textit{Mad2} rather than \textit{APC/C} \cite{avramMitoticCheckpointProteins2014}.
LinkNotes: 
InLink} //CyclinB

InLink{
InputNode: Cdk1
LinkEffect: Repression
LinkType: Phosphorylation
LinkDescription: \textit{Cdk1}-phosphorylated \textit{Cdc20} interacts with \textit{Mad2} rather than \textit{APC/C}, resulting in a block on \textit{APC/C}$^{Cdc20}$ activation until completion of spindle assembly \cite{dangiolellaSpindleCheckpointRequires2003}.
LinkNotes: 
InLink} //Cdk1

Node} // Cdc20

Node{
NodeMetaData{
NodeName: Cdh1
NodeGenes: 51343, 56371, 314642
NodeType: Protein_Complex
NodeColor: mediumorchid
NodeCoordinate: 473.28676213761787, 1017.3802449444786
NodeDescription: \textit{APC/C\textsuperscript{Cdh1}} activity requires the absence of Cyclin Dependent kinase phosphorylation by  \textit{Cyclin B/Cdk1}, or  \textit{Cyclin A/Cdk2} aided by further inhibition of  \textit{Cdh1} by  \textit{Emi1}, or ongoing  \textit{Cdk2} activation by  \textit{Cdc25A} in the absence of  \textit{Emi1}.
NodeNotes: human gene for Cdh1 is called FZR1, but the node represents the active APC -Cdh1 complex.
NodeMetaData}

NodeGate{
DiscreteLogic{
	Cdh1 *= not (CyclinB and Cdk1) and not (CyclinA and (Emi1 or Cdc25A))
DiscreteLogic}
NodeGate}

InLink{
InputNode: CyclinB
LinkEffect: Repression
LinkType: Phosphorylation
LinkDescription: \textit{Cyclin B/Cdk1} phosphorylates \textit{Cdh1} during mitosis, impairing its interaction with \textit{APC/C} \cite{Manchado:2010ja,Harper:2002ke}.
LinkNotes: 
InLink} //CyclinB

InLink{
InputNode: Cdk1
LinkEffect: Repression
LinkType: Phosphorylation
LinkDescription: \textit{Cyclin B/Cdk1} phosphorylates \textit{Cdh1} during mitosis, impairing its interaction with \textit{APC/C}  \cite{Manchado:2010ja,Harper:2002ke}.
LinkNotes: 
InLink} //Cdk1

InLink{
InputNode: CyclinA
LinkEffect: Repression
LinkType: Phosphorylation
LinkDescription: Active \textit{Cyclin A/Cdk1,2} complexes  phosphorylate  \textit{Cdh1} during S, G2 and early mitosis, impairing its interaction with \textit{APC/C} until late stages of mitosis when \textit{Cdk1/2} activity falls \cite{Manchado:2010ja,Harper:2002ke}.
LinkNotes: 
InLink} //CyclinA
InLink{
InputNode: Emi1
LinkEffect: Repression
LinkType: Inhibitory_Binding
LinkDescription: \textit{Emi1} blocks \textit{APC/C\textsuperscript{Cdh1}} binding to its substrates \cite{reimannEmi1RegulatesAnaphasepromoting2001}, as well as its ability to add ubiquitin chains to them \cite{wangEmi1PreferentiallyInhibits2013}.
LinkNotes: 
InLink} //Emi1

InLink{
InputNode: Cdc25A
LinkEffect: Repression
LinkType: Indirect
LinkDescription: As we do not include a separate \textit{Cdk2} node in our model, strong \textit{Cyclin A/Cdk2} activity capable of overriding \textit{Cdh1} activity even in the presence of \textit{Emi1} requires ongoing dephosphorylation of \textit{Cdk2} by \textit{Cdc25A} \cite{hoffmann1993phosphorylation}.
LinkNotes: 
InLink} //Cdc25A

Node} // Cdh1

Node{
NodeMetaData{
NodeName: Replication
NodeGenes: 
NodeType: Process
NodeColor: orangered
NodeCoordinate: 1082.0482536032696, 853.8833403495256
NodeDescription: The \textit{Replication} node represents ongoing DNA synthesis. This requires a non-apoptotic cell, licensed pre-replication complexes (\textit{Pre\_RC}). The start of DNA synthesis requires \textit{E2F1}-meditated transcription of the genes that help execute it, as well as the firing of the first round of replication origins by \textit{Cyclin E/Cdk2}. Once ongoing, replication is sustained by \textit{Cyclin A/Cdk2} and \textit{Cdc25A}, aided by \textit{E2F1} and terminated by completion of a full round of synthesis (\textit{4N\_DNA}).
NodeNotes: 
NodeMetaData}

NodeGate{
DiscreteLogic{
	Replication *= Pre_RC and ((E2F1 and CyclinE and Cdc25A) or (Replication and CyclinA and Cdc25A and (E2F1 or not f4N_DNA))) and not CAD
DiscreteLogic}
NodeGate}

InLink{
InputNode: Pre_RC
LinkEffect: Activation
LinkType: Complex_Process
LinkDescription: Ongoing DNA replication requires licensed replication origins, which fire throughout DNA synthesis \cite{Fragkos:2015cw}.
LinkNotes: 
InLink} //Pre_RC

InLink{
InputNode: E2F1
LinkEffect: Activation
LinkType: Complex_Process
LinkDescription: In addition to \textit{E2F1} target genes directly included in our model, \textit{E2F1} transcribes an array of critical S-phase genes responsible for carrying out DNA synthesis (e.g, \textit{POLA1}, \textit{POLA2}, \textit{MCM3}, \textit{MCM5}, \textit{MCM6}, \textit{PCNA}, \textit{TOP2A}, \textit{RFC2}, \textit{TK1}) \cite{renE2FIntegratesCell2002,camEmergingRolesE2F2003}.
LinkNotes: 
InLink} //E2F1

InLink{
InputNode: CyclinE
LinkEffect: Activation
LinkType: Complex_Process
LinkDescription: DNA replication is initiated by fully active \textit{Cyclin E/Cdk2} \cite{coverley2002distinct}.
LinkNotes: 
InLink} //CyclinE

InLink{
InputNode: Cdc25A
LinkEffect: Activation
LinkType: Complex_Process
LinkDescription: Active \textit{Cdc25A} is required for onset as well as progression through S-phase \cite{mailand2000rapid,Donzelli:2003ef}.
LinkNotes: 
InLink} //Cdc25A

InLink{
InputNode: Replication
LinkEffect: Activation
LinkType: Persistence
LinkDescription: Once ongoing, DNA synthesis continues in the presence of active \textit{Cyclin A/Cdk2}, only ending when DNA content is doubled.
LinkNotes: 
InLink} //Replication

InLink{
InputNode: CyclinA
LinkEffect: Activation
LinkType: Complex_Process
LinkDescription: \textit{Cyclin A/Cdk1} complexes regulate the origin firing program in mammalian cells and are required for the completion of DNA replication \cite{Donzelli:2003ef,Katsuno:2009di}.
LinkNotes: 
InLink} //CyclinA

InLink{
InputNode: f4N_DNA
LinkEffect: Repression
LinkType: Complex_Process
LinkDescription: Complete duplication of a cell’s DNA, represented in our model by \textit{f4N\_DNA} = ON, marks the end of active \textit{Replication}.
LinkNotes: 
InLink} //f4N_DNA

InLink{
InputNode: CAD
LinkEffect: Repression
LinkType: Complex_Process
LinkDescription: Caspase-activated DNase (\textit{CAD}) destroys DNA, preventing ongoing replication.
LinkNotes: 
InLink} //CAD
Node} // Replication

Node{
NodeMetaData{
NodeName: ATR
NodeGenes: 545, 245000, 685055
NodeType: Kinase
NodeColor: orangered
NodeCoordinate: 1022.3066461654589, 890.8321364928829
NodeDescription: \textit{ATR} accumulates at replication forks during unperturbed DNA synthesis \cite{Petermann:2006fj}{\color{NavyBlue}, as well as at sites of single-strand DNA damage induced by oxidative stress \cite{srinivasROSDNADamage2019, mengDUOXA1mediatedROSProduction2018}}.
NodeNotes: 
NodeMetaData}

NodeGate{
DiscreteLogic{
	ATR *= Replication or cROS_H
DiscreteLogic}
NodeGate}

InLink{
InputNode: Replication
LinkEffect: Activation
LinkType: Localization
LinkDescription: \textit{ATR} accumulates at replication forks during unperturbed DNA synthesis \cite{Petermann:2006fj}.
LinkNotes: 
InLink} //Replication

InLink{
InputNode: cROS_H
LinkEffect: Activation
LinkType: Indirect
LinkDescription: {\color{NavyBlue}Elevated cytosolic ROS activates the \textit{ATR/CHK1} pathway (likely by sustaining DNA damage) \cite{mengDUOXA1mediatedROSProduction2018}.}
LinkNotes: 
InLink} //cROS_H
Node} // ATR

Node{
NodeMetaData{
NodeName: CHK1
NodeGenes: 1111, 12649, 140583
NodeType: Kinase
NodeColor: orangered
NodeCoordinate: 947.9252456833785, 870.3783386278102
NodeDescription: \textit{ATR} kinase activates \textit{CHK1} at replication forks, which not only blocks premature mitosis but also regulates the rate of origin firing by keeping \textit{Cdc25} protein levels from increasing above their physiological range \cite{Petermann:2006fj}.
NodeNotes: 
NodeMetaData}

NodeGate{
DiscreteLogic{
	CHK1 *= ATR and Glucose
DiscreteLogic}
NodeGate}

InLink{
InputNode: ATR
LinkEffect: Activation
LinkType: Phosphorylation
LinkDescription: \textit{ATR} kinase activates \textit{CHK1} at replication forks (by phosphorylation of serines 317 and 345), which not only blocks premature mitosis but also regulates the rate of origin firing by keeping \textit{Cdc25} protein levels from increasing above their physiological range \cite{batchelorStimulusDependentDynamics2011,Petermann:2006fj}.
LinkNotes: 
InLink} //ATR
InLink{
InputNode: Glucose
LinkEffect: Activation
LinkType: Indirect
LinkDescription: {\color{NavyBlue}Glucose deprivation induces ubiquitin-mediated \textit{CHK1} degradation \cite{kimGlucoseDeprivationAssociated2011}.}
LinkNotes: 
InLink} //Glucose
Node} // CHK1


Node{
NodeMetaData{
NodeName: Nuclear_Membrane
NodeGenes: 
NodeType: Macro_Structure
NodeColor: orangered
NodeCoordinate: 1061.1409942950286, 1132.244140625
NodeDescription: {\color{NavyBlue}The nuclear membrane node represents a non-mitotic state where the cell's DNA is enclosed by the nuclear membrabe. Thus, this node is ON in the absence of \textit{CyclinB/Cdk1}-mediated phosphorylations of the N-terminal head region of nuclear lamins, which form the meshwork structure near the inner nuclear membrane. This phosphorylations depolymerizes the lamin filament network and disolves the envelope \cite{jeongCyclindependentKinaseDepolymerizes2022}. Once disolved, the nuclear membrane does not form until the mitotic spindle is pulled apart in anaphase, and the chromosomes are concentrated near the two spindle poles. In our model this is represented by the deactivation of both unattached and attached kinetochore nodes.}
NodeNotes: 
NodeMetaData}

NodeGate{
DiscreteLogic{
	Nuclear_Membrane *= not (CyclinB and Cdk1) and not (U_Kinetochores or A_Kinetochores)
DiscreteLogic}
NodeGate}

InLink{
InputNode: CyclinB
LinkEffect: Repression
LinkType: Phosphorylation
LinkDescription:  {\color{NavyBlue}\textit{CyclinB/Cdk1} phosphorylate the N-terminal head region of nuclear lamins, causing their depolymerization and nuclear envelope breakdown \cite{jeongCyclindependentKinaseDepolymerizes2022}.}
LinkNotes: 
InLink} //CyclinB

InLink{
InputNode: Cdk1
LinkEffect: Repression
LinkType: Phosphorylation
LinkDescription:  {\color{NavyBlue}\textit{CyclinB/Cdk1} phosphorylate the N-terminal head region of nuclear lamins, causing their depolymerization and nuclear envelope breakdown \cite{jeongCyclindependentKinaseDepolymerizes2022}.}
LinkNotes: 
InLink} //Cdk1

InLink{
InputNode: U_Kinetochores
LinkEffect: Repression
LinkType: Complex_Process
LinkDescription: {\color{NavyBlue}Nuclear envelope reformation requires the removal of the Chromosome Passanger Complex (CPC) and Aurora B kinase from anaphase chromosomes. This occurs in anaphase, when the CPC relocalizes to the midline of the cell to aid cleavage furrow assembly \cite{kitagawaChromosomalPassengerComplex2015}. In our model, \textit{U\_Kinetochores} = ON signals metaphase before the SAC is cleared, at which point the CPC is attached to centromeres and kinetochores.}
LinkNotes: 
InLink} //U_Kinetochores

InLink{
InputNode: A_Kinetochores
LinkEffect: Repression
LinkType: Complex_Process
LinkDescription: {\color{NavyBlue}Nuclear envelope reformation requires the removal of the Chromosome Passanger Complex (CPC) and Aurora B kinase from anaphase chromosomes. This occurs in anaphase, when the CPC relocalizes to the midline of the cell to aid cleavage furrow assembly \cite{kitagawaChromosomalPassengerComplex2015}. In our model, \textit{A\_Kinetochores} = ON signals the end of metaphase and SAC clearance, at which point the CPC remains attached to centromeres and kinetochores.}
LinkNotes: 
InLink} //A_Kinetochores
Node} // Nuclear_Membrane

Node{
NodeMetaData{
NodeName: f4N_DNA
NodeGenes: 
NodeType: Macro_Structure
NodeColor: orangered
NodeCoordinate: 1213.9046454767727, 913.2441406250001
NodeDescription: 4N DNA content in our model is reached via the completion of \textit{Replication} (via the firing of the last round of replication origins by \textit{Cyclin A/Cdk} complexes) and maintained in non-apoptotic cells the absence of a contractile ring (marked by \textit{Ect2}), driving cytokinesis.
NodeNotes: 
NodeMetaData}

NodeGate{
DiscreteLogic{
	f4N_DNA *=  ((Replication and ((Pre_RC and CyclinA) or f4N_DNA)) or (f4N_DNA and not Cytokinesis)) and not CAD
DiscreteLogic}
NodeGate}

InLink{
InputNode: Replication
LinkEffect: Activation
LinkType: Complex_Process
LinkDescription: DNA content is doubled by the process of \textit{Replication}.
LinkNotes: 
InLink} //Replication
InLink{
InputNode: Pre_RC
LinkEffect: Activation
LinkType: Complex_Process
LinkDescription: \textit{Replication} can only complete DNA synthesis and produce double DNA content if the availability of licensed replication origins is not blocked \cite{Fragkos:2015cw}.
LinkNotes: 
InLink} //Pre_RC

InLink{
InputNode: CyclinA
LinkEffect: Activation
LinkType: Complex_Process
LinkDescription: \textit{Cyclin A/Cdk1} complexes regulate the origin firing program in mammalian cells and are required for the completion of DNA replication \cite{coverley2002distinct,Katsuno:2009di}.
LinkNotes: 
InLink} //CyclinA

InLink{
InputNode: f4N_DNA
LinkEffect: Repression
LinkType: Persistence
LinkDescription: Once achieved, a cell’s 4N DNA content is sustained up to the point of cytokinesis.
LinkNotes: 
InLink} //f4N_DNA

InLink{
InputNode: Cytokinesis
LinkEffect: Repression
LinkType: Complex_Process
LinkDescription: Cytokinesis resets the daughter cell DNA content to 2N.
LinkNotes: 
InLink} //Cytokinesis

InLink{
InputNode: CAD
LinkEffect: Repression
LinkType: Degradation
LinkDescription: Caspase-activated DNase (\textit{CAD}) destroys DNA, preventing maintenance of a double DNA content.
LinkNotes: 
InLink} //CAD
Node} // f4N_DNA

Node{
NodeMetaData{
NodeName: U_Kinetochores
NodeGenes: 
NodeType: Macro_Structure
NodeColor: orangered
NodeCoordinate: 1093.9046454767727, 960.2441406250001
NodeDescription: The \textit{U\_Kinetochores} node in our model is on from the moment the nuclear envelope is dissolved in prometaphase and the mitotic spindle starts to form, until all kinetochores are properly attached. In addition to the presence of unattached kinetochores, \textit{U\_Kinetochores} = ON requires attached sister chromatics, the absence of \textit{APC/C\textsuperscript{Cdh1}} activity. It is turned on my \textit{Cyclin B/Cdk1} and remains on until the spindle is complete (or it is destroyed by \textit{APC/C\textsuperscript{Cdh1}}).
NodeNotes: 
NodeMetaData}

NodeGate{
DiscreteLogic{
	U_Kinetochores *= f4N_DNA and not Nuclear_Membrane and not Cdh1 and not A_Kinetochores and ((CyclinB and Cdk1) or U_Kinetochores)
DiscreteLogic}
NodeGate}

InLink{
InputNode: f4N_DNA
LinkEffect: Activation
LinkType: Complex_Process
LinkDescription: Metaphase requires replicated sister chromatids (\textit{f4N\_DNA}), held together by their kinetochores, face in opposing directions and can be attached to opposite poles of the mitotic spindle.
LinkNotes: 
InLink} //f4N_DNA

InLink{
InputNode: Nuclear_Membrane
LinkEffect: Repression
LinkType: Localization
LinkDescription: {\color{NavyBlue}Dissolution of the nuclear membrane in prometaphase is required for unattached kinetochores to be accessible to microtublues and thus aid spindle formation \cite{pangouMultifacetedRegulationMitochondrial2021}.}
LinkNotes: 
InLink} //Nuclear_Membrane

InLink{
InputNode: Cdh1
LinkEffect: Repression
LinkType: Complex_Process
LinkDescription: Premature activation of \textit{APC/C\textsuperscript{Cdh1}} destroys the incomplete spindle by triggering premature, aberrant anaphase. This occurs due to premature degradation of \textit{APC/C} targets including \textit{Securin} (responsible for keeping sister chromatids attached \cite{uhlmannSisterchromatidSeparationAnaphase1999}), \textit{Cyclin B}, \textit{Cdc20}, and Aurora kinase A (\textit{AURKA}) \cite{listovskySequestrationCDH1MAD2L22013}.
LinkNotes: 
InLink} //Cdh1

InLink{
InputNode: A_Kinetochores
LinkEffect: Repression
LinkType: Complex_Process
LinkDescription: In our model, the transition from unattached to all attached kinetochores (\textit{U\_Kinetochores} $\rightarrow$ \textit{A\_Kinetochores}) marks the completion of the mitotic spindle and Spindle Assembly Checkpoint (SAC) passage.
LinkNotes: 
InLink} //A_Kinetochores

InLink{
InputNode: U_Kinetochores
LinkEffect: Activation
LinkType: Persistence
LinkDescription: Once metaphase starts, the mitotic spindle remains incomplete as long as some of the kinetochores remain unattached.
LinkNotes: 
InLink} //U_Kinetochores

InLink{
InputNode: CyclinB
LinkEffect: Activation
LinkType: Complex_Process
LinkDescription: The start of mitotic spindle assembly is initiated by active \textit{Cyclin B/Cdk1} \cite{sanchezNewInsightsCyclins2005}.
LinkNotes: 
InLink} //CyclinB

InLink{
InputNode: Cdk1
LinkEffect: Activation
LinkType: Complex_Process
LinkDescription: The start of mitotic spindle assembly is initiated by active \textit{Cyclin B/Cdk1} \cite{sanchezNewInsightsCyclins2005}.
LinkNotes: 
InLink} //Cdk1
Node} // U_Kinetochores

Node{
NodeMetaData{
NodeName: A_Kinetochores
NodeGenes: 
NodeType: Macro_Structure
NodeColor: orangered
NodeCoordinate: 991.9046454767727, 1080.244140625
NodeDescription: The completed spindle, represented by the \textit{A\_Kinetochores} node, requires replicated and attached sister chromatids (\textit{f4N\_DNA}) and the absence of \textit{APC/C} activity. It turns on when the process of spindle assembly (\textit{U\_Kinetochores}) is completed by active \textit{Plk1} localized to unattached kinetochores in the presence of ongoing \textit{Cyclin B/Cdk1} activity, and it remains on until anaphase (\textit{APC/C} activation).
NodeNotes: 
NodeMetaData}

NodeGate{
DiscreteLogic{
	A_Kinetochores *= f4N_DNA and Bipolar_Spindle and Plk1 and (A_Kinetochores or (U_Kinetochores and CyclinB and Cdk1)) and not Cdh1 and not (pAPC and Cdc20) 
DiscreteLogic}
NodeGate}

InLink{
InputNode: f4N_DNA
LinkEffect: Activation
LinkType: Complex_Process
LinkDescription: Completion of the mitotic spindle requires replicated and attached sister chromatids (\textit{f4N\_DNA}).
LinkNotes: 
InLink} //f4N_DNA

InLink{
InputNode: Bipolar_Spindle
LinkEffect: Activation
LinkType: Complex_Process
LinkDescription: {\color{NavyBlue}Bipolar spindle formation is required for proper attachment and tension on all kinetochores \cite{pangouMultifacetedRegulationMitochondrial2021}.}
LinkNotes: 
InLink} //Bipolar_Spindle

InLink{
InputNode: Plk1
LinkEffect: Activation
LinkType: Complex_Process
LinkDescription: \textit{Plk1} activity at unattached kinetochores is required for promoting their attachment \cite{petronczkiPoloRisefromMitotic2008}. In its absence, kinetochores remain unattached and cells eventually undergo mitotic catastrophe and apoptosis \cite{Schmit:2009ki}.
LinkNotes: 
InLink} //Plk1

InLink{
InputNode: A_Kinetochores
LinkEffect: Activation
LinkType: Persistence
LinkDescription: Once assembled, separation of the mitotic spindle requires \textit{APC/C} activity to promote the destruction of sister chromatid cohesion  \cite{uhlmannSisterchromatidSeparationAnaphase1999}.
LinkNotes: 
InLink} //A_Kinetochores
InLink{
InputNode: U_Kinetochores
LinkEffect: Activation
LinkType: Complex_Process
LinkDescription: The mitotic spindle is assembled gradually, as the number of unattached kinetochores gradually decreased by the formation of microtubule attachments.
LinkNotes: 
InLink} //U_Kinetochores


InLink{
InputNode: CyclinB
LinkEffect: Activation
LinkType: Complex_Process
LinkDescription: Ongoing \textit{Cyclin B/Cdk1} at unattached kinetochores is necessary to keep \textit{Plk1} active and allow the completion of mitosis \cite{vecchioneFez1Lzts1Absence2007}.
LinkNotes: 
InLink} //CyclinB

InLink{
InputNode: Cdk1
LinkEffect: Activation
LinkType: Complex_Process
LinkDescription: Ongoing \textit{Cyclin B/Cdk1} at unattached kinetochores is necessary to keep \textit{Plk1} active and allow the completion of mitosis \cite{vecchioneFez1Lzts1Absence2007}.
LinkNotes: 
InLink} //Cdk1

InLink{
InputNode: Cdh1
LinkEffect: Repression
LinkType: Degradation
LinkDescription: \textit{APC/C\textsuperscript{Cdh1}} destroys the spindle by triggering anaphase via the degradation of \textit{APC/C} targets, including \textit{Securin} \cite{listovskySequestrationCDH1MAD2L22013}.
LinkNotes: 
InLink} //Cdh1

InLink{
InputNode: pAPC
LinkEffect: Repression
LinkType: Degradation
LinkDescription: During normal mitosis, the completed spindle is pulled apart in response to \textit{APC/C\textsuperscript{Cdc20}}-mediated degradation of \textit{Securin}, which normally blocks \textit{Separate} from severing the \textit{Cohesin} rings keeping sister chromatids attached \cite{uhlmannSisterchromatidSeparationAnaphase1999}.
LinkNotes: 
InLink} //pAPC

InLink{
InputNode: Cdc20
LinkEffect: Repression
LinkType: Degradation
LinkDescription: During normal mitosis, the completed spindle is pulled apart in response to \textit{APC/C\textsuperscript{Cdc20}}-mediated degradation of \textit{Securin}, which normally blocks \textit{Separate} from severing the \textit{Cohesin} rings keeping sister chromatids attached \cite{uhlmannSisterchromatidSeparationAnaphase1999}.
LinkNotes: 
InLink} //Cdc20
Node} // A_Kinetochores

Node{
NodeMetaData{
NodeName: Bipolar_Spindle
NodeGenes: 
NodeType: Macro_Structure
NodeColor: orangered
NodeCoordinate: 1199.7204563977182, 1089.0721764848208
NodeDescription: {\color{NavyBlue}The bipolar spindle node in our model represents a mitotic spindle attached to two centrosomes, moved to opposing poles of the dividing cell \cite{pangouMultifacetedRegulationMitochondrial2021}. Thus it formed in response to  \textit{CyclinB/Cdk1} activation, aided by mitochodrial fragmentation. Once formed, it is maintained as long as the cell has 4N DNA (sister chromatids), has not undergone cytokinesis, and it is either still in metaphase (\textit{U\_Kinetochores} or \textit{A\_Kinetochores} are ON, \textit{APC/C\textsuperscript{Cdh1}} is OFF), or the cell is assembling a contractile ring (\textit{Ect2} or \textit{Plk1\_H} are ON).}
NodeNotes: 
NodeMetaData}

NodeGate{
DiscreteLogic{
	Bipolar_Spindle *= (CyclinB and Cdk1 and Unfused) or (Bipolar_Spindle and f4N_DNA and not Cytokinesis and (Ect2 or Plk1_H or ((U_Kinetochores or A_Kinetochores) and not Cdh1)))
DiscreteLogic}
NodeGate}

InLink{
InputNode: CyclinB
LinkEffect: Activation
LinkType: Indirect
LinkDescription: {\color{NavyBlue}\textit{CyclinB/Cdk1} activation orchestrates the reorganization of the cell's microtubule network to drive mitotic spindle formation \cite{serpicoCompartmentalizedControlCdk12022}.}
LinkNotes: 
InLink} //CyclinB

InLink{
InputNode: Cdk1
LinkEffect: Activation
LinkType: Indirect
LinkDescription: {\color{NavyBlue}\textit{CyclinB/Cdk1} activation orchestrates the reorganization of the cell's microtubule network to drive mitotic spindle formation \cite{serpicoCompartmentalizedControlCdk12022}.}
LinkNotes: 
InLink} //Cdk1

InLink{
InputNode: Unfused
LinkEffect: Activation
LinkType: Indirect
LinkDescription: {\color{NavyBlue}Loss of \textit{Drp1}-mediated mitochodrial fission induced mitochondrial aggregation around the microtubule organizing center (MTOC), centrosome over-duplication, severely misaligned metaphase chromosomes, and thus disruption of bipolar spindple formation \cite{qianMitochondrialHyperfusionInduced2012,mitraHyperfusedMitochondrialState2009}.}
LinkNotes: The Multifaceted Regulation of Mitochondrial Dynamics During Mitosis: "Hyperfusion caused by DRP1 deficiency induces aberrant distribution of the mitochondrial network around the microtubule organizing center (MTOC), which triggers centrosome overduplication, mitotic spindle defects, chromosomal instability, replication stress and G2/M arrest (Figure 3A; Qian et al., 2012)."
InLink} //Unfused

InLink{
InputNode: Cdh1
LinkEffect: Repression
LinkType: Indirect
LinkDescription: {\color{NavyBlue}\textit{APC/C\textsuperscript{Cdh1}} activation leads to the separation of sister chromatids, and marks the start of anaphase \cite{qiaoAPCCCdh1Cell2010}.}
LinkNotes: 
InLink} //Cdh1

InLink{
InputNode: f4N_DNA
LinkEffect: Activation
LinkType: Indirect
LinkDescription: {\color{NavyBlue}Maintaining a bipolar spindle requires a cell with 4N DNA, either as attached sister chromatids or as separated chromosomes in telophase \cite{pangouMultifacetedRegulationMitochondrial2021}.} 
LinkNotes: 
InLink} //f4N_DNA

InLink{
InputNode: Bipolar_Spindle
LinkEffect: Activation
LinkType: Persistence
LinkDescription: {\color{NavyBlue}Once formed, the mitotic spindle persists until cytokinesis \cite{pangouMultifacetedRegulationMitochondrial2021}.}
LinkNotes: 
InLink} //Bipolar_Spindle

InLink{
InputNode: U_Kinetochores
LinkEffect: Activation
LinkType: Indirect
LinkDescription: {\color{NavyBlue}Once formed, a bipolar mitotic spindle persists until through metaphase and the SAC \cite{pangouMultifacetedRegulationMitochondrial2021}.}
LinkNotes: 
InLink} //U_Kinetochores

InLink{
InputNode: A_Kinetochores
LinkEffect: Activation
LinkType: Indirect
LinkDescription: {\color{NavyBlue}Once formed, a bipolar mitotic spindle persists until through metaphase and the SAC \cite{pangouMultifacetedRegulationMitochondrial2021}.}
LinkNotes: 
InLink} //A_Kinetochores

InLink{
InputNode: Plk1_H
LinkEffect: Activation
LinkType: Indirect
LinkDescription: {\color{NavyBlue} As the \textit{Plk1\_H} node represents the active \textit{Plk1} pool briefly protected from destruction by \textit{APC/C\textsuperscript{Cdh1}} \cite{Lindon:2004kl} and responsible for recruiting \textit{Ect2} to the central spindle, \textit{Plk1\_H} = ON marks ongoing anaphase before the cell assembles its contractile ring to trigger cytokinesis. Thus we use it as a logical condition for keeping the bipolar spindle node ON  \cite{pangouMultifacetedRegulationMitochondrial2021}.}
LinkNotes: 
InLink} //Plk1_H

InLink{
InputNode: Ect2
LinkEffect: Activation
LinkType: Indirect
LinkDescription: {\color{NavyBlue} As the \textit{Ect2} node represents contractile ring assembly before cytokinesis, and as such we use it as a logical condition for keeping the bipolar spindle node ON  \cite{pangouMultifacetedRegulationMitochondrial2021}.}
LinkNotes: 
InLink} //Ect2

InLink{
InputNode: Cytokinesis
LinkEffect: Repression
LinkType: Indirect
LinkDescription: {\color{NavyBlue}Cytokinesis separates the two poles of the bipolar spindple into two daughter cells, and thus turns the bipolar spindle node OFF \cite{pangouMultifacetedRegulationMitochondrial2021}.}
LinkNotes: 
InLink} //Cytokinesis
Node} // Bipolar_Spindle

Node{
NodeMetaData{
NodeName: Mps1
NodeGenes: 7272, 22137, 315852
NodeType: Kinase
NodeColor: orangered
NodeCoordinate: 945.9046454767727, 942.2441406250001
NodeDescription: {\color{NavyBlue}\textit{Mps1} is a protein kinase critical to the spinde assembly checkpoint \cite{morinCDKdependentPotentiationMPS12012}. Once activated by \textit{CyclinB/Cdk1} phosphorylation, \textit{Mps1} inhibits cytosolic \textit{Cdc20}, as it aids \textit{Cdc20} binding to \textit{Mad2} and \textit{BubR1} before kinetochores mature. Then it recruits factors that sustain the SAC to unattached kinetochores (\textit{Mps1} inhibition in prometaphase removes all known SAC mediators from kinetochores) \cite{maciejowskiMps1DirectsAssembly2010}.}
NodeNotes: 
NodeMetaData}

NodeGate{
DiscreteLogic{
	Mps1 *= U_Kinetochores or (CyclinB and Cdk1)
DiscreteLogic}
NodeGate}

InLink{
InputNode: CyclinB
LinkEffect: Activation
LinkType: Phosphorylation
LinkDescription: {\color{NavyBlue}\textit{CyclinB/Cdk1}-dependent phosphorylation of \textit{Mps1} is required for its mitotic checkpoint activity \cite{morinCDKdependentPotentiationMPS12012}. }
LinkNotes: 
InLink} //CyclinB

InLink{
InputNode: Cdk1
LinkEffect: Activation
LinkType: Phosphorylation
LinkDescription: {\color{NavyBlue}\textit{CyclinB/Cdk1}-dependent phosphorylation of \textit{Mps1} is required for its mitotic checkpoint activity \cite{morinCDKdependentPotentiationMPS12012}. }
LinkNotes:
InLink} //Cdk1

InLink{
InputNode: U_Kinetochores
LinkEffect: Activation
LinkType: Localization
LinkDescription: {\color{NavyBlue}\textit{Mps1} aids SAC protein assembly at unattached kinetochores \cite{maciejowskiMps1DirectsAssembly2010}.}
LinkNotes: 
InLink} //U_Kinetochores
Node} // Mps1

Node{
NodeMetaData{
NodeName: Mad2
NodeGenes: 4085, 56150, 297176
NodeType: Protein
NodeColor: orangered
NodeCoordinate: 945.9046454767727, 1003.244140625
NodeDescription: Our model represents the SAC via the \textit{Mad2} kinetochore-binding protein. \textit{Mad2} is {\color{NavyBlue} recruited to unattached kinetochores by \textit{Mps1} and remains} active as long as the cell has at least one unattached kinetochore and it is responsible for keeping \textit{Cdc20} sequestered from \textit{APC/C}. By keeping \textit{APC} at bay until the spindle is complete, \textit{Mad2} is required for the proper timing of anaphase \cite{Nezi:2009je}.
NodeNotes: 
NodeMetaData}

NodeGate{
DiscreteLogic{
	Mad2 *= U_Kinetochores and Mps1 and not A_Kinetochores
DiscreteLogic}
NodeGate}

InLink{
InputNode: U_Kinetochores
LinkEffect: Activation
LinkType: Complex_Formation
LinkDescription: The \textit{Mad2} SAC protein is active and potent in the presence of even a single unattached kinetochore \cite{Nezi:2009je}.
LinkNotes: 
InLink} //U_Kinetochores

InLink{
InputNode: Mps1
LinkEffect: Activation
LinkType: Localization
LinkDescription: {\color{NavyBlue}Sustained \textit{Mps1} activity is required for maintaining \textit{Mad1/C-Mad2} complexes \cite{tiptonMonopolarSpindleMPS12013} and other SAC proteins at unattached kinetochores  \cite{maciejowskiMps1DirectsAssembly2010}.}
LinkNotes: 
InLink} //Mps1

InLink{
InputNode: A_Kinetochores
LinkEffect: Repression
LinkType: Complex_Process
LinkDescription: \textit{Mad2} is inhibited by SAC passage, marked by the completion of the spindle and proper attachment of all kinetochore \cite{Nezi:2009je}.
LinkNotes: 
InLink} //A_Kinetochores
Node} // Mad2


Node{
NodeMetaData{
NodeName: Plk1_H
NodeGenes: 5347, 18817, 25515
NodeType: Kinase
NodeColor: orangered
NodeCoordinate: 1064.4046454767727, 1034.244140625
NodeDescription: The ON state of \textit{Plk1\_H} encodes the short-lived memory of a sufficiently large active \textit{Plk1} pool to temporarily survive \textit{Plk1} destruction by \textit{APC/C\textsuperscript{Cdh1}} \cite{Lindon:2004kl}, recruit \textit{Ect2} to the central spindle, and thus aid the completion of cytokinesis \cite{petronczkiPololikeKinaseTriggers2007}. Thus, \textit{Plk1\_H} requires ongoing \textit{Plk1} activation and transcription by \textit{FoxM1}, and either induction by \textit{FoxO3} or \textit{FoxO1}, or prior accumulation.
NodeNotes: 
NodeMetaData}

NodeGate{
DiscreteLogic{
	Plk1_H *= Plk1 and FoxM1 and (Plk1_H or FoxO3 or FoxO1)
DiscreteLogic}
NodeGate}

InLink{
InputNode: Plk1
LinkEffect: Activation
LinkType: Persistence
LinkDescription: Active mitotic \textit{Plk1} is a prerequisite for the accumulation of the larger active \textit{Plk1} pool denoted by \textit{Plk1\_H}.
LinkNotes: 
InLink} //Plk1

InLink{
InputNode: FoxM1
LinkEffect: Activation
LinkType: Transcription
LinkDescription: \textit{Plk1} is a direct transcriptional target of \textit{FoxM1}; loss of \textit{FoxM1} severely reduces \textit{Plk1} protein levels \cite{laoukiliFoxM1RequiredExecution2005,fuPlk1dependentPhosphorylationFoxM12008}.
LinkNotes: 
InLink} //FoxM1

InLink{
InputNode: Plk1_H
LinkEffect: Activation
LinkType: Persistence
LinkDescription: Once accumulated, we assume that the \textit{Plk1\_H} pool of active \textit{Plk1} remains stable in the absence of \textit{FoxO}-mediated transcription. This is supported by negative feedback regulation of \textit{FoxO} proteins by \textit{Plk1} \cite{Bucur:2014ix}, indicating that ongoing high FoxO activity is likely not required for the maintenance of \textit{Plk1\_H}.
LinkNotes: 
InLink} //Plk1_H
InLink{
InputNode: FoxO3
LinkEffect: Activation
LinkType: Transcription
LinkDescription: \textit{Plk1} is a direct transcriptional target of \textit{FoxO3}, but \textit{Plk1} appears to be sufficiently induced in the absence of \textit{FoxO} preteens to aid its G2/M and mitotic functions. In contrast, accumulation if a large enough \textit{Plk1} pool to briefly outlast \textit{APC/C\textsuperscript{Cdh1}} activation (modeled by the \textit{Plk1\_H} node), requires \textit{FoxO} activity in G2 \cite{alvarezForkheadTranscriptionFactors2001}.
LinkNotes: 
InLink} //FoxO3

InLink{
InputNode: FoxO1
LinkEffect: Activation
LinkType: Transcription
LinkDescription: In addition to \textit{FoxO3}, \textit{FoxO1} also binds the \textit{Plk1} promoter, potentially aiding its accumulation during G2 \cite{Yuan:2008fu}.
LinkNotes: 
InLink} //FoxO1

Node} // Plk1_H

Node{
NodeMetaData{
NodeName: Ect2
NodeGenes: 1894, 13605, 174658
NodeType: GEF
NodeColor: orangered
NodeCoordinate: 1131.8215158924204, 1023.8830974302159
NodeDescription: \textit{Ect2} activaiton at the spindle midzone represents the step of cytokinesis in our model. Thus, \textit{Ect2} requires \textit{f4N\_DNA}, high \textit{Plk1} activity, as well as \textit{Cdh1} for the assembly of a normal spindle midzone. Finally, \textit{Ect2} cannot be recruited to the mid zone before anaphase is completed.
NodeNotes: 
NodeMetaData}

NodeGate{
DiscreteLogic{
	Ect2 *= f4N_DNA and Plk1_H and Cdh1 and not U_Kinetochores and not A_Kinetochores and Bipolar_Spindle
DiscreteLogic}
NodeGate}

InLink{
InputNode: f4N_DNA
LinkEffect: Activation
LinkType: Indirect
LinkDescription: Formation of a spindle midzone, where \textit{Ect2} accumulates in preparation of cytokinesis requires recently separated sister chromatids (4N DNA content).
LinkNotes: 
InLink} //f4N_DNA

InLink{
InputNode: Plk1_H
LinkEffect: Activation
LinkType: Indirect
LinkDescription: \textit{Plk1} activity in telophase (\textit{Plk1\_H}) is required for the recruitment of \textit{Ect2} to the central spindle \cite{Lindon:2004kl,wolfePololikeKinaseDirects2009}.
LinkNotes: 
InLink} //Plk1_H

InLink{
InputNode: Cdh1
LinkEffect: Activation
LinkType: Indirect
LinkDescription: \textit{APC/C\textsuperscript{Cdh1}}-mediated destruction of Aurora kinase is required for the assembly of a robust spindle midzone at anaphase and for the normal timing of cytokinesis \cite{floydAPCCdh1Targets2008}.
LinkNotes: 
InLink} //Cdh1

InLink{
InputNode: U_Kinetochores
LinkEffect: Repression
LinkType: Complex_Process
LinkDescription: Formation of a spindle midzone requires the separation of sister chromatids; thus it cannot occur before anaphase.
LinkNotes: 
InLink} //U_Kinetochores

InLink{
InputNode: A_Kinetochores
LinkEffect: Repression
LinkType: Complex_Process
LinkDescription: Formation of a spindle midzone requires the separation of sister chromatids; thus it cannot occur before anaphase.
LinkNotes: 
InLink} //A_Kinetochores

InLink{
InputNode: Bipolar_Spindle
LinkEffect: Activation
LinkType: Localization
LinkDescription: {\color{NavyBlue}The midzone of the bipolar spindle serves as source of signals that specify the location of contractile ring assembly and constriction, including recruitment of the \textit{Ect2} RhoA GEF \cite{wadsworthMultifunctionalSpindleMidzone2021}. }
LinkNotes: 
InLink} //Bipolar_Spindle
Node} // Ect2

Node{
NodeMetaData{
NodeName: Cytokinesis
NodeGenes: 
NodeType: Process
NodeColor: orangered
NodeCoordinate: 1233.8630806845965, 994.9890469004686
NodeDescription: {\color{CadetBlue} In contrast to our previous model in \cite{sizekBooleanModelGrowth2019} where \textit{Ect2} recruitment to the central spindle marked the start of cytokinesis, in \cite{gubermanBooleanModelAnchorage2020} we introduced a separate \textit{Cytokinesis} node to mark cytokinesis and the subsequent resetting of daughter cell DNA content to 2N by a separate node.} {\color{NavyBlue}In addition to \textit{Ect2} recruitment, completion of cytokinesis also requires a bipolar spindle \cite{wadsworthMultifunctionalSpindleMidzone2021}. } 
NodeNotes: 
NodeMetaData}

NodeGate{
DiscreteLogic{
	Cytokinesis *= Ect2 and Bipolar_Spindle
DiscreteLogic}
NodeGate}

InLink{
InputNode: Ect2
LinkEffect: Activation
LinkType: Indirect
LinkDescription: At the start of cytokinesis, the \textit{Ect2} RhoGEF is recruited to the central spindle \cite{petronczkiPololikeKinaseTriggers2007}. \textit{Ect2} aids the accumulation of GTP-bound \textit{RhoA} \cite{burkardChemicalGeneticsReveals2007} and the formation of the contractile ring. In our model, \textit{Ect2} recruitment to the central spindle marks the start of cytokinesis.
LinkNotes: 
InLink} //Ect2

InLink{
InputNode: Bipolar_Spindle
LinkEffect: Activation
LinkType: Localization
LinkDescription: {\color{NavyBlue}The midzone of the bipolar spindle specifes the location of contractile ring assembly and constriction \cite{wadsworthMultifunctionalSpindleMidzone2021}. }
LinkNotes: 
InLink} //Bipolar_Spindle
Node} // Cytokinesis


Node{
NodeMetaData{
NodeName: cROS
NodeGenes: 
NodeType: Metabolite
NodeColor: #ff66cc
NodeCoordinate: 1504.5355609499247, 861.2441406250001
NodeDescription: {\color{NavyBlue}The \textit{cROS} node represents a moderate rise in cytosolic ROS. This may be the result of glucose starvation \cite{renCriticalRoleAMPK2019} or external ROS exposure. The node is also ON by default if the cyrosolic levels are high (\textit{cROS\_H} = ON).} 
NodeNotes: 
NodeMetaData}

NodeGate{
DiscreteLogic{
	cROS *= not Glucose or ROS_Ext or cROS_H 
DiscreteLogic}
NodeGate}


InLink{
InputNode: Glucose
LinkEffect: Repression
LinkType: Complex_Process
LinkDescription: {\color{NavyBlue}Glucose starvation blocks glycolysis and the pentose phosphate pathway, resulting in oxidative stress due to enhanced ROS production (e.g. H\textsubscript{2}O\textsubscript{2}) \cite{renCriticalRoleAMPK2019}.}
LinkNotes: 
InLink} //Glucose

InLink{
InputNode: ROS_Ext
LinkEffect: Activation
LinkType: Localization
LinkDescription: {\color{NavyBlue}External ROS molecules such as the nonpolar H\textsubscript{2}O\textsubscript{2} can cross the cell membrane and raise cytosolic ROS levels.}
LinkNotes: 
InLink} //ROS_Ext


InLink{
InputNode: cROS_H
LinkEffect: Activation
LinkType: Persistence
LinkDescription: {\color{NavyBlue}As the \textit{cROS\_H} node represents a higher cytosolic ROS burden with qualitatively different downstream consequences from the \textit{cROS} node, \textit{cROS\_H} = ON is sufficient to keep the \textit{cROS} node ON.}
LinkNotes: 
InLink} //cROS_H
Node} // cROS

Node{
NodeMetaData{
NodeName: cROS_H
NodeGenes: 
NodeType: Metabolite
NodeColor: #ff66cc
NodeCoordinate: 1435.1823688436157, 879.0778814562964
NodeDescription: {\color{NavyBlue}The \textit{cROS\_H} node represents high cytosolic ROS, above a threshold where its consequences are qualitatively distinct from those of the moderate \textit{cROS} node (i.e., DNA damage leading to \textit{ATM/ATR} activation and sustained high \textit{p53} levels). In addition to moderate \textit{cROS}, this requires external ROS or the combined effects of glucose starvation \cite{renCriticalRoleAMPK2019}, mitochodrial ROS generation and a lack of \textit{PGC-1}$\alpha$-driven antioxidant response \cite{rius-perezPGC1aInflammationOxidative2020}.} 
NodeNotes: 
NodeMetaData}

NodeGate{
DiscreteLogic{
	cROS_H *= cROS and (ROS_Ext or (mROS and not Glucose and not PGC1))
DiscreteLogic}
NodeGate}

InLink{
InputNode: cROS
LinkEffect: Activation
LinkType: Persistence
LinkDescription: {\color{NavyBlue} \textit{cROS\_H} = ON is a step up from moderate ROS levels and thus requires \textit{cROS} = ON.}
LinkNotes: 
InLink} //cROS

InLink{
InputNode: ROS_Ext
LinkEffect: Activation
LinkType: Localization
LinkDescription: {\color{NavyBlue}External ROS molecules such as the nonpolar H\textsubscript{2}O\textsubscript{2} can cross the cell membrane and raise cytosolic ROS levels.}
LinkNotes: 
InLink} //ROS_Ext

InLink{
InputNode: Glucose
LinkEffect: Repression
LinkType: Complex_Process
LinkDescription: {\color{NavyBlue}Glucose starvation blocks glycolysis and the pentose phosphate pathway, resulting in oxidative stress due to enhanced ROS production (e.g. H\textsubscript{2}O\textsubscript{2}) \cite{renCriticalRoleAMPK2019}.}
LinkNotes:
InLink} //Glucose

InLink{
InputNode: mROS
LinkEffect: Activation
LinkType: Localization
LinkDescription:  {\color{NavyBlue}As mitochodria are the primary sources of intracellular ROS, increased mROS production can raise cytosolic levels as well.}
LinkNotes: 
InLink} //mROS

InLink{
InputNode: PGC1
LinkEffect: Repression
LinkType: Complex_Process
LinkDescription: {\color{NavyBlue}\textit{PGC-1}$\alpha$ increases the expression of mitochondrial antioxidant genes such as \textit{MnSOD}, catalase, peroxiredoxins, \textit{UCP2}, thioredoxin 2,  thioredoxin reductase \cite{rius-perezPGC1aInflammationOxidative2020}.}
LinkNotes: PGC1 and NRF2, once we include ROS detox more explicitly 
InLink} //PGC1
Node} // cROS_H

Node{
NodeMetaData{
NodeName: ATM
NodeGenes: 472, 11920, 300711
NodeType: Kinase
NodeColor: #ff66cc
NodeCoordinate: 1363.916870415647, 891.0363166641199
NodeDescription: {\color{NavyBlue} Ataxia-telangiectasia mutated, or ATM serine/threonine kinase, is recruited to and activated by DNA double-strand breaks \cite{srinivasROSDNADamage2019}. In addition, oxidative stress can directly activate \textit{ATM} \cite{guoATMActivationOxidative2010}.}
NodeNotes: 
NodeMetaData}

NodeGate{
DiscreteLogic{
	ATM *= cROS_H or CAD
DiscreteLogic}
NodeGate}

InLink{
InputNode: cROS_H
LinkEffect: Activation
LinkType: Catalysis
LinkDescription: {\color{NavyBlue}Elevated cytosolic ROS directly activte \textit{ATM} by creating active, disulfide-linked dimers \cite{guoATMActivationOxidative2010}. In addition, double-strand damage caused by ROS can also activate ATM indirectly \cite{srinivasROSDNADamage2019}.}
LinkNotes: 
InLink} //cROS_H
InLink{
InputNode: CAD
LinkEffect: Activation
LinkType: Indirect
LinkDescription: {\color{NavyBlue}\textit{CAD}-induced DNA fragmentation during apoptosis activates ATM \cite{larsenCaspaseactivatedDNaseApoptosis2017}.}
LinkNotes: DNA damage
InLink} //CAD
Node} // ATM

Node{
NodeMetaData{
NodeName: CHK2
NodeGenes: 11200, 50883, 114212
NodeType: Kinase
NodeColor: #ff66cc
NodeCoordinate: 1363.3643031784832, 992.2221357350246
NodeDescription: {\color{NavyBlue} \textit{ATM} kinase activates \textit{CHK2} at DNA double strand breaks \cite{batchelorStimulusDependentDynamics2011,srinivasROSDNADamage2019}.}
NodeNotes: Checkpoint kinase 2 (CHK2) plays an important role in safeguarding the mitotic progression, specifically the spindle assembly, though the mechanism of regulation remains poorly understood. Here, we identified a novel mitotic phosphorylation site on CHK2 Tyr156, and its responsible kinase JAK2. Expression of a phospho-deficient mutant CHK2 Y156F or treatment with JAK2 inhibitor IV compromised mitotic spindle assembly, leading to genome instability. In contrast, a phospho-mimicking mutant CHK2 Y156E restored mitotic normalcy in JAK2-inhibited cells. Mechanistically, we show that this phosphorylation is required for CHK2 interaction with and phosphorylation of the spindle assembly checkpoint (SAC) kinase Mps1, and failure of which results in impaired Mps1 kinetochore localization and defective SAC. Concordantly, analysis of clinical cancer datasets revealed that deletion of JAK2 is associated with increased genome alteration; and alteration in CHEK2 and JAK2 is linked to preferential deletion or amplification of cancer-related genes. Thus, our findings not only reveal a novel JAK2-CHK2 signaling axis that maintains genome integrity through SAC but also highlight the potential impact on genomic stability with clinical JAK2 inhibition. www.nature.com/articles/s41419-022-05077-0#:~:text=Checkpoint%20kinase%202%20(CHK2)%20plays,of%20regulation%20remains%20poorly%20understood.
NodeMetaData}

NodeGate{
DiscreteLogic{
	CHK2 *= ATM
DiscreteLogic}
NodeGate}

InLink{
InputNode: ATM
LinkEffect: Activation
LinkType: Phosphorylation
LinkDescription: {\color{NavyBlue}\textit{ATM} kinase activates \textit{CHK2} at DNA double-strand breaks, which blocks cell cycle progression \cite{batchelorStimulusDependentDynamics2011,srinivasROSDNADamage2019}.}
LinkNotes: 
InLink} //ATM
Node} // CHK2

Node{
NodeMetaData{
NodeName: p53
NodeGenes: 7157, 22059, 24842
NodeType: TF_Protein
NodeColor: #ff66cc
NodeCoordinate: 1427.545078938049, 939.2050208205991
NodeDescription: {\color{NavyBlue}\textit{p53} is stabilized and its protein levels increase in response to stress. Here we use four Boolean nodes to track the sustained rise of \textit{p53} and/or sustained oscillations that slowly boost/decrease mRNA expression in a subset of targets (others respond to the early rise of p53). We choose 4 steps because the time required for 4 consecutive pulses is a good qualitative match to the time it takes for \textit{p53} to block \textit{Cyclin B} expression during prolonged G2 arrest, \textit{p21} mRNA expression saturates after 2-3 pulses \cite{hafnerP53PulsesLead2017,toettcherDistinctMechanismsAct2009b,reyesFluctuationsP53Signaling2018}. The \textit{p53} node represents the first level. Its activation requires a nuclear membrane (mitotic \textit{p53} is sequestered to centrosomes) \cite{tritarelliP53LocalizationCentrosomes2004}, phoshorylation by  \textit{AMPK} \cite{jonesAMPactivatedProteinKinase2005},  \textit{ATR/CHK1} or \textit{ATM/CHK2} \cite{batchelorStimulusDependentDynamics2011,chehabChk2HCds1Functions2000}, and either a lack of \textit{Mdm2}-mediated degradation \cite{wuP53mdm2AutoregulatoryFeedback1993,hauptMdm2PromotesRapid1997,kubbutatRegulationP53Stability1997,batchelorStimulusDependentDynamics2011}, competition for co-activators with \textit{NF-$\kappa$B} \cite{websterTranscriptionalCrossTalk1999}, cytosolic ROS \cite{shiDNADamageOxidant2021}, or mitochondrial ROS in the absence of \textit{SIRT3} \cite{liP53inducedGrowthArrest2010}. In addition, the \textit{p53} node is ON by default if any of the three nodes marking higher/prologed activation are also ON.}
NodeNotes: 
NodeMetaData}

NodeGate{
DiscreteLogic{
	p53 *= (Nuclear_Membrane and (((AMPK or (ATR and CHK1) or (ATM and CHK2)) and (not Mdm2 or not NF_kB or cROS or (mROS and not SIRT3))))) or p53_2 or p53_3 or p53_4 
	//	p53 *= (Nuclear_Membrane and (cROS_H or ((AMPK or (ATR and CHK1) or (ATM and CHK2)) and (not Mdm2 or not NF_kB or cROS or (mROS and not SIRT3))))) or p53_2 or p53_3 or p53_4 or CAD  
DiscreteLogic}
NodeGate}

InLink{
InputNode: Nuclear_Membrane
LinkEffect: Activation
LinkType: Localization
LinkDescription: {\color{NavyBlue} During mitosis, \textit{p53} is recruited to and kept at centrosomes (a localization process aided by basal \textit{ATM}-mediated Ser-15 phosphorylation), where it is dephosphorylated and kept inactive to allow cell cycle progression in cells with normal mitotic spindles \cite{tritarelliP53LocalizationCentrosomes2004}. Thus, we assume that the lack of a nuclear membrane keeps \textit{p53} transcription OFF.}
LinkNotes: 
InLink} //Nuclear_Membrane
/*
InLink{
InputNode: cROS_H
LinkEffect: Activation
LinkType: Indirect
LinkDescription: {\color{NavyBlue}bla}
LinkNotes: 
InLink} //cROS_H
*/
InLink{
InputNode: AMPK
LinkEffect: Activation
LinkType: Phosphorylation
LinkDescription: {\color{NavyBlue}\textit{AMPK} induces Ser-15 phosphorylation of \textit{p53} to initiate an \textit{AMPK}-dependent cell-cycle arrest \cite{jonesAMPactivatedProteinKinase2005}. }
LinkNotes: 
InLink} //AMPK

InLink{
InputNode: ATR
LinkEffect: Activation
LinkType: Phosphorylation
LinkDescription: {\color{NavyBlue}\textit{ATR} induces Ser-15 phosphorylation of \textit{p53} in response to single-strand DNA damage, and activates it with the aid of \textit{CHK1} \cite{batchelorStimulusDependentDynamics2011}.}
LinkNotes: 
InLink} //ATR

InLink{
InputNode: CHK1
LinkEffect: Activation
LinkType: Phosphorylation
LinkDescription: {\color{NavyBlue}\textit{CHK1/2} phosphorylate \textit{p53} at Ser-20 \cite{shiehHumanHomologsCheckpoint2000} to prevent its ubiquitination by the ubiquitin E3 ligase \textit{Mdm2} and  subsequent proteosomal degradation \cite{chehabChk2HCds1Functions2000}. }
LinkNotes: 
InLink} //CHK1

InLink{
InputNode: ATM
LinkEffect: Activation
LinkType: Phosphorylation
LinkDescription: {\color{NavyBlue}\textit{ATR} induces Ser-15 phosphorylation of \textit{p53} in response to double-strand DNA breaks, and activates it with the aid of \textit{CHK2} \cite{batchelorStimulusDependentDynamics2011}.}
LinkNotes: 
InLink} //ATM

InLink{
InputNode: CHK2
LinkEffect: Activation
LinkType: Phosphorylation
LinkDescription: {\color{NavyBlue}\textit{CHK1/2} phosphorylate \textit{p53} at Ser-20 \cite{shiehHumanHomologsCheckpoint2000} to prevent its ubiquitination by the ubiquitin E3 ligase \textit{Mdm2} and  subsequent proteosomal degradation \cite{chehabChk2HCds1Functions2000}. }
LinkNotes: 
InLink} //CHK2

InLink{
InputNode: Mdm2
LinkEffect: Repression
LinkType: Degradation
LinkDescription: {\color{NavyBlue} \textit{Mdm2}, induced by \textit{p53}  \cite{barakMdm2ExpressionInduced1993}, is part of a negative feedback responsible of shutting down \textit{p53} accumulation when damage signals turn off. \textit{Mdm2} poly-ubiquitinates \textit{p53}, targeting it for degradation \cite{wuP53mdm2AutoregulatoryFeedback1993,hauptMdm2PromotesRapid1997,kubbutatRegulationP53Stability1997,batchelorStimulusDependentDynamics2011}.}
LinkNotes: 
InLink} //Mdm2

InLink{
InputNode: NF_kB
LinkEffect: Repression
LinkType: Binding_Localization
LinkDescription: {\color{NavyBlue}\textit{NF-$\kappa$B}-mediated inhibition of \textit{p53} is likely the result of their competition for a limited pool of \textit{p300/CBP complexes}, as they both require these transcriptional coactivators  \cite{websterTranscriptionalCrossTalk1999}. }
LinkNotes: 
InLink} //NF_kB

InLink{
InputNode: cROS
LinkEffect: Activation
LinkType: Indirect
LinkDescription: {\color{NavyBlue} ROS activate \textit{p38 MAPK} (in addition to \textit{ATM}), which in turn phosphorylates \textit{p53} at Ser15, 33, 37 and 46, leading to its activation under increased ROS \cite{shiDNADamageOxidant2021}.}
LinkNotes: 
InLink} //cROS

InLink{
InputNode: mROS
LinkEffect: Activation
LinkType: Indirect
LinkDescription: {\color{NavyBlue} ROS activate \textit{p38 MAPK} (in addition to \textit{ATM}), which in turn phosphorylates \textit{p53} at Ser15, 33, 37 and 46, leading to its activation under increased ROS \cite{shiDNADamageOxidant2021}.}
LinkNotes: 
InLink} //mROS

InLink{
InputNode: SIRT3
LinkEffect: Repression
LinkType: Deacetylation
LinkDescription: {\color{NavyBlue}\textit{SIRT3} deacetylates the mitochodrial pool of \textit{p53}, reducing its transcriptional activity (\textit{p53} localized to the nucleus as well as the mitocniodria when its levels rise above basal) \cite{liP53inducedGrowthArrest2010}.}
LinkNotes: 
InLink} //SIRT3

InLink{
InputNode: p53_2
LinkEffect: Activation
LinkType: Persistence
LinkDescription: {\color{NavyBlue} We assume that the transcriptional influence of \textit{p53}, either from the accumulation of its active (Ser15-phosphorylated and acetylated) form or from repeated pulses of \textit{p53} oscillation (in response to double-strand breaks; not modeled here), accumulates and dissapears stepwise from level 1 (\textit{p53} node representing accumulation rought equivalent to a single pulse) to level 4 (\textit{p53\_4} node, transcritional activity on par with the effect of 4 consecutive pulses). Thus, the \textit{p53} node is kept ON by default when  nodes representing higher activity levels are ON.}
LinkNotes: 
InLink} //p53_2

InLink{
InputNode: p53_3
LinkEffect: Activation
LinkType: Persistence
LinkDescription: {\color{NavyBlue} The \textit{p53} node is kept ON by default when all nodes representing  higher activity levels are ON (see \textit{p53\_2} in-link for details).}
LinkNotes: 
InLink} //p53_3

InLink{
InputNode: p53_4
LinkEffect: Activation
LinkType: Persistence
LinkDescription: {\color{NavyBlue} The \textit{p53} node is kept ON by default when all nodes representing  higher activity levels are ON (see \textit{p53\_2} in-link for details).}
LinkNotes: 
InLink} //p53_4

Node} // p53

Node{
NodeMetaData{
NodeName: p53_2
NodeGenes: 7157, 22059, 24842
NodeType: TF_Protein
NodeColor: #ff66cc
NodeCoordinate: 1492.2965051809178, 992.6051838197842
NodeDescription:  {\color{NavyBlue}The \textit{p53\_2} node represents the second level/pulse of \textit{p53} activation. It's accumulation and maintenance requires \textit{p53} or \textit{p53\_2}, a nuclear membrane  \cite{tritarelliP53LocalizationCentrosomes2004}, phoshorylation by \textit{AMPK} \cite{jonesAMPactivatedProteinKinase2005},  \textit{ATR/CHK1} or \textit{ATM/CHK2} \cite{batchelorStimulusDependentDynamics2011,chehabChk2HCds1Functions2000}, and high cytosolic ROS \cite{shiDNADamageOxidant2021}. In addition, the \textit{p53\_2} node is ON by default if any of the two nodes marking higher/prologed activation are also ON.}
NodeNotes: 
NodeMetaData}

NodeGate{
DiscreteLogic{
	p53_2 *=  ((p53 or p53_2) and ((AMPK or (ATR and CHK1) or (ATM and CHK2)) and cROS_H and Nuclear_Membrane)) or p53_3 or p53_4
DiscreteLogic}
NodeGate}

InLink{
InputNode: p53
LinkEffect: Activation
LinkType: Persistence
LinkDescription: {\color{NavyBlue} We assume that the transcriptional influence of \textit{p53}, either from the accumulation of its active (Ser15-phosphorylated and acetylated) form or from repeated pulses of \textit{p53} oscillation, accumulates and dissapears stepwise from level 1 (\textit{p53} node representing accumulation rought equivalent to a single pulse) to level 4 (\textit{p53\_4} node, transcritional activity on par with the effect of 4 consecutive pulses). Thus, the \textit{p53\_2} node turns ON/OFF when nodes representing the lower/higher activity levels are also ON/OFF.}
LinkNotes: 
InLink} //p53

InLink{
InputNode: p53_2
LinkEffect: Activation
LinkType: Persistence
LinkDescription: {\color{NavyBlue} The \textit{p53\_2} node can be maintained ON by ongoing activating signals.}
LinkNotes: 
InLink} //p53_2

InLink{
InputNode: Nuclear_Membrane
LinkEffect: Activation
LinkType: Localization
LinkDescription: {\color{NavyBlue} During mitosis, \textit{p53} is recruited to and kept at centrosomes (a localization process aided by basal \textit{ATM}-mediated Ser-15 phosphorylation), where it is dephosphorylated and kept inactive to allow cell cycle progression in cells with normal mitotic spindles \cite{tritarelliP53LocalizationCentrosomes2004}. Thus, we assume that the lack of a nuclear membrane keeps \textit{p53} transcription OFF.}
LinkNotes: 
InLink} //Nuclear_Membrane

InLink{
InputNode: AMPK
LinkEffect: Activation
LinkType: Phosphorylation
LinkDescription: {\color{NavyBlue}\textit{AMPK} induces Ser-15 phosphorylation of \textit{p53} to initiate an \textit{AMPK}-dependent cell-cycle arrest \cite{jonesAMPactivatedProteinKinase2005}. }
LinkNotes: 
InLink} //AMPK

InLink{
InputNode: ATR
LinkEffect: Activation
LinkType: Phosphorylation
LinkDescription: {\color{NavyBlue}\textit{ATR} induces Ser-15 phosphorylation of \textit{p53} in response to single-strand DNA damage, and activates it with the aid of \textit{CHK1} \cite{batchelorStimulusDependentDynamics2011}.}
LinkNotes: 
InLink} //ATR

InLink{
InputNode: CHK1
LinkEffect: Activation
LinkType: Phosphorylation
LinkDescription: {\color{NavyBlue}\textit{CHK1/2} phosphorylate \textit{p53} at Ser-20 \cite{shiehHumanHomologsCheckpoint2000} to prevent its ubiquitination by the ubiquitin E3 ligase \textit{Mdm2} and  subsequent proteosomal degradation \cite{chehabChk2HCds1Functions2000}. }
LinkNotes: 
InLink} //CHK1

InLink{
InputNode: ATM
LinkEffect: Activation
LinkType: Phosphorylation
LinkDescription: {\color{NavyBlue}\textit{ATR} induces Ser-15 phosphorylation of \textit{p53} in response to double-strand DNA breaks, and activates it with the aid of \textit{CHK2} \cite{batchelorStimulusDependentDynamics2011}.}
LinkNotes: 
InLink} //ATM

InLink{
InputNode: CHK2
LinkEffect: Activation
LinkType: Phosphorylation
LinkDescription: {\color{NavyBlue}\textit{CHK1/2} phosphorylate \textit{p53} at Ser-20 \cite{shiehHumanHomologsCheckpoint2000} to prevent its ubiquitination by the ubiquitin E3 ligase \textit{Mdm2} and  subsequent proteosomal degradation \cite{chehabChk2HCds1Functions2000}. }
LinkNotes: 
InLink} //CHK2

InLink{
InputNode: cROS_H
LinkEffect: Activation
LinkType: Indirect
LinkDescription: {\color{NavyBlue} ROS activate \textit{p38 MAPK} (in addition to \textit{ATM}), which in turn phosphorylates \textit{p53} at Ser15, 33, 37 and 46, leading to its activation under increased ROS \cite{shiDNADamageOxidant2021}.}
LinkNotes: 
InLink} //cROS_H

InLink{
InputNode: p53_3
LinkEffect: Activation
LinkType: Persistence
LinkDescription: {\color{NavyBlue} The \textit{p53\_2} node turns ON/OFF when all nodes representing the lower/higher activity levels are also ON/OFF.}
LinkNotes: 
InLink} //p53_3

InLink{
InputNode: p53_4
LinkEffect: Activation
LinkType: Persistence
LinkDescription: {\color{NavyBlue} The \textit{p53\_2} node turns ON/OFF when all nodes representing the lower/higher activity levels are also ON/OFF.}
LinkNotes: 
InLink} //p53_4

Node} // p53_2

Node{
NodeMetaData{
NodeName: p53_3
NodeGenes: 7157, 22059, 24842
NodeType: TF_Protein
NodeColor: #ff66cc
NodeCoordinate: 1438.8996021654325, 1047.1381911547473
NodeDescription:  {\color{NavyBlue}The \textit{p53\_3} node represents the third level/pulse of \textit{p53} activation. It's accumulation and maintenance requires \textit{p53} / \textit{p53\_2} or \textit{p53\_2}, a nuclear membrane \cite{tritarelliP53LocalizationCentrosomes2004}, phoshorylation by \textit{AMPK} \cite{jonesAMPactivatedProteinKinase2005},  \textit{ATR/CHK1} or \textit{ATM/CHK2} \cite{batchelorStimulusDependentDynamics2011,chehabChk2HCds1Functions2000}, and high cytosolic ROS \cite{shiDNADamageOxidant2021}. In addition, the \textit{p53\_3} node is ON by default if \textit{p53\_4} is also ON.}
NodeNotes: 
NodeMetaData}

NodeGate{
DiscreteLogic{
	p53_3 *= (((p53_2 and p53) or p53_3) and ((AMPK or (ATR and CHK1) or (ATM and CHK2)) and cROS_H and Nuclear_Membrane)) or p53_4 
DiscreteLogic}
NodeGate}

InLink{
InputNode: p53
LinkEffect: Activation
LinkType: Persistence
LinkDescription: {\color{NavyBlue} We assume that the transcriptional influence of \textit{p53}, either from the accumulation of its active (Ser15-phosphorylated and acetylated) form or from repeated pulses of \textit{p53} oscillation, accumulates and dissapears stepwise from level 1 (\textit{p53} node representing accumulation rought equivalent to a single pulse) to level 4 (\textit{p53\_4} node, transcritional activity on par with the effect of 4 consecutive pulses). Thus, the \textit{p53\_3} node turns ON/OFF when nodes representing the lower/higher activity levels are also ON/OFF.}
LinkNotes: 
InLink} //p53

InLink{
InputNode: p53_2
LinkEffect: Activation
LinkType: Persistence
LinkDescription: {\color{NavyBlue} The \textit{p53\_3} node turns ON/OFF when all nodes representing the lower/higher activity levels are also ON/OFF.}
LinkNotes: 
InLink} //p53_2

InLink{
InputNode: p53_3
LinkEffect: Activation
LinkType: Persistence
LinkDescription: {\color{NavyBlue} The \textit{p53\_3} node can be maintained ON by ongoing activating signals.}
LinkNotes: 
InLink} //p53_3

InLink{
InputNode: Nuclear_Membrane
LinkEffect: Activation
LinkType: Localization
LinkDescription: {\color{NavyBlue} During mitosis, \textit{p53} is recruited to and kept at centrosomes (a localization process aided by basal \textit{ATM}-mediated Ser-15 phosphorylation), where it is dephosphorylated and kept inactive to allow cell cycle progression in cells with normal mitotic spindles \cite{tritarelliP53LocalizationCentrosomes2004}. Thus, we assume that the lack of a nuclear membrane keeps \textit{p53} transcription OFF.}
LinkNotes: 
InLink} //Nuclear_Membrane

InLink{
InputNode: AMPK
LinkEffect: Activation
LinkType: Phosphorylation
LinkDescription: {\color{NavyBlue}\textit{AMPK} induces Ser-15 phosphorylation of \textit{p53} to initiate an \textit{AMPK}-dependent cell-cycle arrest \cite{jonesAMPactivatedProteinKinase2005}. }
LinkNotes: 
InLink} //AMPK

InLink{
InputNode: ATR
LinkEffect: Activation
LinkType: Phosphorylation
LinkDescription: {\color{NavyBlue}\textit{ATR} induces Ser-15 phosphorylation of \textit{p53} in response to single-strand DNA damage, and activates it with the aid of \textit{CHK1} \cite{batchelorStimulusDependentDynamics2011}.}
LinkNotes: 
InLink} //ATR

InLink{
InputNode: CHK1
LinkEffect: Activation
LinkType: Phosphorylation
LinkDescription: {\color{NavyBlue}\textit{CHK1/2} phosphorylate \textit{p53} at Ser-20 \cite{shiehHumanHomologsCheckpoint2000} to prevent its ubiquitination by the ubiquitin E3 ligase \textit{Mdm2} and  subsequent proteosomal degradation \cite{chehabChk2HCds1Functions2000}. }
LinkNotes: 
InLink} //CHK1

InLink{
InputNode: ATM
LinkEffect: Activation
LinkType: Phosphorylation
LinkDescription: {\color{NavyBlue}\textit{ATR} induces Ser-15 phosphorylation of \textit{p53} in response to double-strand DNA breaks, and activates it with the aid of \textit{CHK2} \cite{batchelorStimulusDependentDynamics2011}.}
LinkNotes: 
InLink} //ATM

InLink{
InputNode: CHK2
LinkEffect: Activation
LinkType: Phosphorylation
LinkDescription: {\color{NavyBlue}\textit{CHK1/2} phosphorylate \textit{p53} at Ser-20 \cite{shiehHumanHomologsCheckpoint2000} to prevent its ubiquitination by the ubiquitin E3 ligase \textit{Mdm2} and  subsequent proteosomal degradation \cite{chehabChk2HCds1Functions2000}. }
LinkNotes: 
InLink} //CHK2

InLink{
InputNode: cROS_H
LinkEffect: Activation
LinkType: Indirect
LinkDescription: {\color{NavyBlue} ROS activate \textit{p38 MAPK} (in addition to \textit{ATM}), which in turn phosphorylates \textit{p53} at Ser15, 33, 37 and 46, leading to its activation under increased ROS \cite{shiDNADamageOxidant2021}.}
LinkNotes: 
InLink} //cROS_H

InLink{
InputNode: p53_4
LinkEffect: Activation
LinkType: Persistence
LinkDescription: {\color{NavyBlue} The \textit{p53\_3} node turns ON/OFF when all nodes representing the lower/higher activity levels are also ON/OFF.}
LinkNotes: 
InLink} //p53_4
Node} // p53_3

Node{
NodeMetaData{
NodeName: p53_4
NodeGenes: 7157, 22059, 24842
NodeType: TF_Protein
NodeColor: #ff66cc
NodeCoordinate: 1490.024296541961, 1110.760033045538
NodeDescription:  {\color{NavyBlue}The \textit{p53\_4} node represents the fourth and highest level/pulse of \textit{p53} activation. It's accumulation and maintenance requires \textit{p53} / \textit{p53\_2} / \textit{p53\_3} or \textit{p53\_4}, a nuclear membrane \cite{tritarelliP53LocalizationCentrosomes2004}, phoshorylation by \textit{AMPK} \cite{jonesAMPactivatedProteinKinase2005},  \textit{ATR/CHK1} or \textit{ATM/CHK2} \cite{batchelorStimulusDependentDynamics2011,chehabChk2HCds1Functions2000}, and high cytosolic ROS \cite{shiDNADamageOxidant2021}. }
NodeNotes: 
NodeMetaData}

NodeGate{
DiscreteLogic{
	p53_4 *= ((p53 and p53_2 and p53_3) or p53_4) and ((AMPK or (ATR and CHK1) or (ATM and CHK2)) and cROS_H and Nuclear_Membrane)
DiscreteLogic}
NodeGate}

InLink{
InputNode: p53
LinkEffect: Activation
LinkType: Persistence
LinkDescription: {\color{NavyBlue} We assume that the transcriptional influence of \textit{p53}, either from the accumulation of its active (Ser15-phosphorylated and acetylated) form or from repeated pulses of \textit{p53} oscillation, accumulates and dissapears stepwise from level 1 (\textit{p53} node representing accumulation rought equivalent to a single pulse) to level 4 (\textit{p53\_4} node, transcritional activity on par with the effect of 4 consecutive pulses). Thus, the \textit{p53\_4} node turns ON/OFF when nodes representing the lower/higher activity levels are also ON/OFF.}
LinkNotes: 
InLink} //p53

InLink{
InputNode: p53_2
LinkEffect: Activation
LinkType: Persistence
LinkDescription: {\color{NavyBlue} The \textit{p53\_4} node turns ON/OFF when all nodes representing the lower/higher activity levels are also ON/OFF.}
LinkNotes: 
InLink} //p53_2

InLink{
InputNode: p53_3
LinkEffect: Activation
LinkType: Persistence
LinkDescription: {\color{NavyBlue} The \textit{p53\_4} node turns ON/OFF when all nodes representing the lower/higher activity levels are also ON/OFF.}
LinkNotes: 
InLink} //p53_3

InLink{
InputNode: p53_4
LinkEffect: Activation
LinkType: Persistence
LinkDescription: {\color{NavyBlue} The \textit{p53\_4} node can be maintained ON by ongoing activating signals.}
LinkNotes: 
InLink} //p53_4

InLink{
InputNode: Nuclear_Membrane
LinkEffect: Activation
LinkType: Localization
LinkDescription: {\color{NavyBlue} During mitosis, \textit{p53} is recruited to and kept at centrosomes (a localization process aided by basal \textit{ATM}-mediated Ser-15 phosphorylation), where it is dephosphorylated and kept inactive to allow cell cycle progression in cells with normal mitotic spindles \cite{tritarelliP53LocalizationCentrosomes2004}. Thus, we assume that the lack of a nuclear membrane keeps \textit{p53} transcription OFF.}
LinkNotes: 
InLink} //Nuclear_Membrane

InLink{
InputNode: AMPK
LinkEffect: Activation
LinkType: Phosphorylation
LinkDescription: {\color{NavyBlue}\textit{AMPK} induces Ser-15 phosphorylation of \textit{p53} to initiate an \textit{AMPK}-dependent cell-cycle arrest \cite{jonesAMPactivatedProteinKinase2005}. }
LinkNotes: 
InLink} //AMPK

InLink{
InputNode: ATR
LinkEffect: Activation
LinkType: Phosphorylation
LinkDescription: {\color{NavyBlue}\textit{ATR} induces Ser-15 phosphorylation of \textit{p53} in response to single-strand DNA damage, and activates it with the aid of \textit{CHK1} \cite{batchelorStimulusDependentDynamics2011}.}
LinkNotes: 
InLink} //ATR

InLink{
InputNode: CHK1
LinkEffect: Activation
LinkType: Phosphorylation
LinkDescription: {\color{NavyBlue}\textit{CHK1/2} phosphorylate \textit{p53} at Ser-20 \cite{shiehHumanHomologsCheckpoint2000} to prevent its ubiquitination by the ubiquitin E3 ligase \textit{Mdm2} and  subsequent proteosomal degradation \cite{chehabChk2HCds1Functions2000}. }
LinkNotes: 
InLink} //CHK1

InLink{
InputNode: ATM
LinkEffect: Activation
LinkType: Phosphorylation
LinkDescription: {\color{NavyBlue}\textit{ATR} induces Ser-15 phosphorylation of \textit{p53} in response to double-strand DNA breaks, and activates it with the aid of \textit{CHK2} \cite{batchelorStimulusDependentDynamics2011}.}
LinkNotes: 
InLink} //ATM

InLink{
InputNode: CHK2
LinkEffect: Activation
LinkType: Phosphorylation
LinkDescription: {\color{NavyBlue}\textit{CHK1/2} phosphorylate \textit{p53} at Ser-20 \cite{shiehHumanHomologsCheckpoint2000} to prevent its ubiquitination by the ubiquitin E3 ligase \textit{Mdm2} and  subsequent proteosomal degradation \cite{chehabChk2HCds1Functions2000}. }
LinkNotes: 
InLink} //CHK2

InLink{
InputNode: cROS_H
LinkEffect: Activation
LinkType: Indirect
LinkDescription: {\color{NavyBlue} ROS activate \textit{p38 MAPK} (in addition to \textit{ATM}), which in turn phosphorylates \textit{p53} at Ser15, 33, 37 and 46, leading to its activation under increased ROS \cite{shiDNADamageOxidant2021}.}
LinkNotes: 
InLink} //cROS_H

Node} // p53_4

Node{
NodeMetaData{
NodeName: Mdm2
NodeGenes: 4193, 17246, 314856
NodeType: Ubiquitin_Ligase
NodeColor: #ff66cc
NodeCoordinate: 1371.457757946082, 1088.475803216687
NodeDescription: {\color{NavyBlue}The \textit{Mdm2} E3 ubiquitin-protein ligase is a key inhibitor of \textit{p53} accumulation \cite{kubbutatRegulationP53Stability1997,hauptMdm2PromotesRapid1997}. It's activity is inhibited by \textit{ATM/ATR}-mediated phosphorylation \cite{batchelorStimulusDependentDynamics2011}, while its levels are increased by \textit{AKT} phosphorylation (stabilization) or \textit{p53}-mediated transcription. Finally, \textit{Caspase2/3} cleave and deactivate \textit{Mdm2}.}
NodeNotes: 
NodeMetaData}

NodeGate{
DiscreteLogic{
	Mdm2 *= not (ATM or ATR) and (AKT_H or p53 or p53_2 or p53_3 or p53_4) and not (Casp2 or Casp3)
DiscreteLogic}
NodeGate}

InLink{
InputNode: ATM
LinkEffect: Repression
LinkType: Phosphorylation
LinkDescription:  {\color{NavyBlue} \textit{ATM} phosphorylates \textit{Mdm2} at Ser-395, leading to its deactivation as well as rapid degradation \cite{batchelorStimulusDependentDynamics2011}.}
LinkNotes: 
InLink} //ATR

InLink{
InputNode: ATR
LinkEffect: Repression
LinkType: Phosphorylation
LinkDescription:  {\color{NavyBlue} \textit{ATR} phosphorylates \textit{Mdm2} at Ser-407, inhibiting its ability to bind and block \textit{p53} accumulation \cite{batchelorStimulusDependentDynamics2011}.}
LinkNotes: 
InLink} //ATR

InLink{
InputNode: AKT_H
LinkEffect: Activation
LinkType: Phosphorylation
LinkDescription: {\color{NavyBlue}\textit{AKT} phosphorylates \textit{Mdm2} at Ser-183, inreasing its nuclear stability and decreasing \textit{p53} levels \cite{chibayaMdm2PhosphorylationAkt2021}.}
LinkNotes:  
InLink} //AKT_H

InLink{
InputNode: p53
LinkEffect: Activation
LinkType: Transcription
LinkDescription: {\color{NavyBlue}\textit{p53} is a direct transcriptional inducer of \textit{Mdm2}\cite{wuP53mdm2AutoregulatoryFeedback1993}. As its levels rise rapidly within the frist few hours of \textit{p53} activation (see SM data in \cite{hafnerP53PulsesLead2017}), we model it as induced by any of the four \textit{p53} nodes.}
LinkNotes: 
InLink} //p53

InLink{
InputNode: p53_2
LinkEffect: Activation
LinkType: Transcription
LinkDescription: {\color{NavyBlue}\textit{p53} is a direct transcriptional inducer of \textit{Mdm2}\cite{wuP53mdm2AutoregulatoryFeedback1993}.}
LinkNotes: 
InLink} //p53_2

InLink{
InputNode: p53_3
LinkEffect: Activation
LinkType: Transcription
LinkDescription: {\color{NavyBlue}\textit{p53} is a direct transcriptional inducer of \textit{Mdm2}\cite{wuP53mdm2AutoregulatoryFeedback1993}.}
LinkNotes: 
InLink} //p53_3

InLink{
InputNode: p53_4
LinkEffect: Activation
LinkType: Transcription
LinkDescription: {\color{NavyBlue}\textit{p53} is a direct transcriptional inducer of \textit{Mdm2}\cite{wuP53mdm2AutoregulatoryFeedback1993}.}
LinkNotes: 
InLink} //p53_4

InLink{
InputNode: Casp2
LinkEffect: Repression
LinkType: Proteolysis
LinkDescription: {\color{NavyBlue}\textit{Caspase 2} cleaves \textit{Mdm2} at Asp-367, removing its C-terminal RING domain required for \textit{p53} ubiquitination \cite{oliverCaspase2mediatedCleavageMdm22011a}.}
LinkNotes: 
InLink} //Casp2

InLink{
InputNode: Casp3
LinkEffect: Repression
LinkType: Proteolysis
LinkDescription:  {\color{NavyBlue}\textit{Caspase 2} cleaves and deactivates \textit{Mdm2} \cite{katsudaActivationCaspase3Cleavage2002}.}
LinkNotes: 
InLink} //Casp3
Node} // Mdm2

Node{
NodeMetaData{
NodeName: p21_H
NodeGenes: 12575, 1026, 114851
NodeType: CDKI
NodeColor: #ff66cc
NodeCoordinate: 1354.4039682150315, 1131.6787372020171
NodeDescription: {\color{NavyBlue} The \textit{p21\_H} node represents high, cell cycle arresting and senescence-promoting levels of \textit{p21} accumulation in response to damage. Thus, this node requires \textit{p21} mRNA expression, at least basal \textit{p21}, and sustained increase / pulsing of \textit{p53} (node \textit{p53\_3}) \cite{Loewer:2010gu}, as well as the absence of \textit{Caspase 3}-mediated cleavage \cite{gervaisCleavageCDKInhibitor1998}.}
NodeNotes: 
NodeMetaData}

NodeGate{
DiscreteLogic{
	p21_H *= p21_mRNA and p21 and p53_3 and not Casp3
DiscreteLogic}
NodeGate}

InLink{
InputNode: p21_mRNA
LinkEffect: Activation
LinkType: Translation
LinkDescription: {\color{NavyBlue} Increased mRNA levels are required to raise \textit{p21} protein levels \cite{hafnerP53PulsesLead2017}.}
LinkNotes: 
InLink} //p21_mRNA

InLink{
InputNode: p21
LinkEffect: Activation
LinkType: Persistence
LinkDescription: {\color{NavyBlue} At least basal \textit{p21} protein activity is required before the high \textit{p21} node turns ON.}
LinkNotes: 
InLink} //p21

InLink{
InputNode: p53_3
LinkEffect: Activation
LinkType: Transcription
LinkDescription: {\color{NavyBlue} \textit{p21} mRNA levels increase with consecutive \textit{p53} pulses, reaching saturation after 3-4 pulses on average \cite{Loewer:2010gu}. Thus we chose to link our \textit{p21\_H} node to \textit{p53\_3}.}
LinkNotes: 
InLink} //p53_3

InLink{
InputNode: Casp3
LinkEffect: Repression
LinkType: Proteolysis
LinkDescription: {\color{NavyBlue}\textit{Caspase 3} cleaves and deactivates \textit{p21} \cite{gervaisCleavageCDKInhibitor1998}.}
LinkNotes: 
InLink} //Casp3
Node} // p21_H


Node{
NodeMetaData{
NodeName: Trail
NodeGenes: 8743, 22035, 246775
NodeType: Environment
NodeColor: gainsboro
NodeCoordinate: 1133.035714285714, -69.85104787703318
NodeDescription: The \textit{Trail} node represents environmental availability of the \textit{Trail} protein outside the cell. 
NodeNotes: 
NodeMetaData}

NodeGate{
DiscreteLogic{
	Trail *= Trail
DiscreteLogic}
NodeGate}

InLink{
InputNode: Trail
LinkEffect: Activation
LinkType: Enforced_Env
LinkDescription: The \textit{Trail} input node remains on/off if set ON/OFF in the absence of \textit{in silico} perturbation.
LinkNotes: 
InLink} //Trail
Node} // Trail

Node{
NodeMetaData{
NodeName: DR4_5
NodeGenes: 8797, 8795, 21933
NodeType: Receptor
NodeColor: firebrick
NodeCoordinate: 1149.4285714285709, 46.244140625
NodeDescription: The \textit{DR4} and  \textit{DR5} death receptors, represented by the  \textit{DR4\_5} node, are activated by extracellular  \textit{Trail} \cite{Guicciardi:2009km}.
NodeNotes: 
NodeMetaData}

NodeGate{
DiscreteLogic{
	DR4_5 *= Trail
DiscreteLogic}
NodeGate}

InLink{
InputNode: Trail
LinkEffect: Activation
LinkType: Ligand_Binding
LinkDescription: \textit{DR4} and \textit{DR5} death receptors are activated by extracellular  \textit{Trail} \cite{Guicciardi:2009km}.
LinkNotes: 
InLink} //Trail
Node} // DR4_5

Node{
NodeMetaData{
NodeName: Casp8
NodeGenes: 841, 12370, 64044
NodeType: Protease
NodeColor: firebrick
NodeCoordinate: 1164.4285714285709, 100.244140625
NodeDescription: \textit{Pro-Caspase 8} may be cleaved independently by \textit{DISC} (not directly reprsented; an adaptor protein for \textit{DR4\_5}) or \textit{Caspase 3}.
NodeNotes: 
NodeMetaData}

NodeGate{
DiscreteLogic{
	Casp8 *= DR4_5 or Casp3
DiscreteLogic}
NodeGate}

InLink{
InputNode: DR4_5
LinkEffect: Activation
LinkType: Complex_Formation
LinkDescription: \textit{Trail}-bound (active) \textit{DR4} and \textit{DR5} receptors trigger the assembly of the pro-apoptotic death-inducing signaling complex (\textit{DISC}), which binds a cluster of \textit{pro-Caspase 8} proteins and initiates their cleavage into active \textit{Caspase 8} \cite{pennarunPlayingDISCTurning2010}.
LinkNotes: 
InLink} //DR4_5

InLink{
InputNode: Casp3
LinkEffect: Activation
LinkType: Indirect
LinkDescription: \textit{Caspase 3} indirectly activates \textit{Caspase 8} by cleaving \textit{Caspase 6} \cite{sleeOrderingCytochromeCinitiated1999}, which, in turn, cleaves \textit{Caspase 8} \cite{cowlingCaspase6DirectActivator2002}.
LinkNotes: 
InLink} //Casp3
Node} // Casp8

Node{
NodeMetaData{
NodeName: Casp2
NodeGenes: 835, 12366, 64314
NodeType: Protease
NodeColor: firebrick
NodeCoordinate: 1109.4285714285709, 334.244140625
NodeDescription: \textit{Pro-caspase 2} is cleaved and activated by \textit{Caspase 3}, or by failed cytokinesis marked by the presence of unattached kinetochores, an active SAC, and the absence of active \textit{Cyclin B/Cdk1} complexes {\color{NavyBlue} alongside a properly formed bipoar spindle} to phosphorylate and inhibit \textit{Caspase 2}.
NodeNotes: Casp2 *= Casp3 or ((U_Kinetochores and Mad2) and (not (CyclinB and Cdk1)))
NodeMetaData}

NodeGate{
DiscreteLogic{
	Casp2 *= (U_Kinetochores and Mad2 and not (CyclinB and Cdk1 and Bipolar_Spindle)) or Casp3
DiscreteLogic}
NodeGate}

InLink{
InputNode: U_Kinetochores
LinkEffect: Activation
LinkType: Indirect
LinkDescription: Although the precise molecular mechanism by which \textit{Caspase 2} is activated during prolonged or stalled mitosis is unclear, its activation platform, the \textit{PIDDosome}, has been localized to unattached kinetochores \cite{shahMitosissensingCaspaseActivation2016}. Even though a checkpoint protein keeps the \textit{PIDDosome} unresponsive to DNA damage signals, the loss of protective \textit{Cyclin B/Cdk1} phosphorylation only leads to \textit{Caspase 2} activation in the presence of a partially assembled mitotic spindle, and requires active SAC.
LinkNotes: 
InLink} //U_Kinetochores

InLink{
InputNode: Mad2
LinkEffect: Activation
LinkType: Indirect
LinkDescription: A functional spindle assembly checkpoint is required for mitotic cell death upon prolonged mitotic arrest \cite{vogelMitoticSpindleCheckpoint2005} or spindle damage \cite{masudaAssociationMitoticSpindle2003}.
LinkNotes: 
InLink} //Mad2

InLink{
InputNode: CyclinB
LinkEffect: Repression
LinkType: Phosphorylation
LinkDescription: \textit{Cyclin B1/Cdk1} phosphorylate \textit{caspase-2} at Ser 340, preventing its activation \cite{Andersen:2009gm}.
LinkNotes: 
InLink} //CyclinB

InLink{
InputNode: Cdk1
LinkEffect: Repression
LinkType: Phosphorylation
LinkDescription: \textit{Cyclin B1/Cdk1} phosphorylate \textit{caspase-2} at Ser 340, preventing its activation \cite{Andersen:2009gm}.
LinkNotes: 
InLink} //Cdk1

InLink{
InputNode: Bipolar_Spindle
LinkEffect: Repression
LinkType: Phosphorylation
LinkDescription: {\color{NavyBlue} Abberant mitotic spindle formation leads to \textit{Caspase 2} activation followed by mitotic catastrophe \cite{vitaleCaspaseMitoticCatastrophe2017c,kimuraMitoticCatastropheCell2013}.}
LinkNotes: 
InLink} //Bipolar_Spindle

InLink{
InputNode: Casp3
LinkEffect: Activation
LinkType: Proteolysis
LinkDescription: \textit{Caspase 2} is a target of  \textit{Caspase 3}, as its inhibition severely limits  \textit{Caspase 2} cleavage during apoptosis \cite{liActivationCaspase2Apoptosis1997,sleeExecutionerCaspase3Perform2001}.
LinkNotes: 
InLink} //Casp3
Node} // Casp2

Node{
NodeMetaData{
NodeName: MCL_1
NodeGenes: 4170, 17210, 60430
NodeType: Protein
NodeColor: firebrick
NodeCoordinate: 1170.4285714285709, 158.244140625
NodeDescription: \textit{Caspase 3} or \textit{2}-mediated destruction of \textit{MCL-1} must be absent for \textit{MCL-1} to be ON. Avoiding degradation via textit{GSK3} requires the \textit{GSK3}-weakenjng presence of basal \textit{AKT} activity (\textit{AKT\_B})  \cite{Maurer:2006bo} and either \textit{ERK}-mediated stabilization, or the absence of its repressor \textit{E2F1}. Finally, during mitotic arrest (\textit{U\_Kinetochores}), \textit{MCL-1} is deactivated by \textit{Cyclin B/Cdk1} phosphorylation, which shields it from the \textit{PPA2}-mediated dephosphorylation of its degradation-targeting sites \cite{wertzSensitivityAntitubulinChemotherapeutics2011}.
NodeNotes: MCL_1 *= (((not Casp3) and (not Casp2)) and ((not GSK3) or (AKT_B and (ERK or (not E2F1))))) and (not ((Cdk1 and CyclinB) and U_Kinetochores))
NodeMetaData}

NodeGate{
DiscreteLogic{
	MCL_1 *= not Casp3 and not Casp2 and (not GSK3 or (AKT_B and (ERK or not E2F1))) and not (Cdk1 and CyclinB and U_Kinetochores)
DiscreteLogic}
NodeGate}

InLink{
InputNode: Casp3
LinkEffect: Repression
LinkType: Proteolysis
LinkDescription: \textit{Caspase 3} cleaves and deactivated \textit{MCL-1} \cite{sungProteasomeInhibitorMG1322012}.
LinkNotes: 
InLink} //Casp3
InLink{
InputNode: Casp2
LinkEffect: Repression
LinkType: Proteolysis
LinkDescription: \textit{Caspase 2} activation destabilizes the \textit{MCL-1} protein \cite{linGlycogenSynthaseKinase3v2016}.
LinkNotes: 
InLink} //Casp2

InLink{
InputNode: GSK3
LinkEffect: Repression
LinkType: Phosphorylation
LinkDescription: \textit{MCL-1} is phosphorylated by \textit{GSK3}, leading to ubiquitinylation and degradation of Phosphorylation \cite{Maurer:2006bo}.
LinkNotes: 
InLink} //GSK3

InLink{
InputNode: AKT_B
LinkEffect: Activation
LinkType: Indirect
LinkDescription: In order to account for the loss of \textit{MCL-1} in the complete absence of growth factors versus its presence in low growth factor environments, we required basal \textit{AKT} to modulate the strength of \textit{GSK3} inhibition \cite{Maurer:2006bo}.
LinkNotes: 
InLink} //AKT_B

InLink{
InputNode: ERK
LinkEffect: Activation
LinkType: Phosphorylation
LinkDescription: \textit{ERK} phosphorylates \textit{MCL-1}, promoting its interaction with \textit{Pin1}, which stabilizes it \cite{dingDownregulationMyeloidCell2008,townsendExpressionAntiapoptoticMCL11998}.
LinkNotes: 
InLink} //ERK

InLink{
InputNode: E2F1
LinkEffect: Repression
LinkType: Transcription
LinkDescription: \textit{E2F1} is a direct transcriptional repressor of \textit{MCL-1} \cite{Croxton:2002dl}.
LinkNotes: 
InLink} //E2F1

InLink{
InputNode: CyclinB
LinkEffect: Repression
LinkType: Phosphorylation
LinkDescription: In cells arrested in mitosis, phosphorylation by \textit{Cyclin B/Cdk1} on T92 initiates \textit{MCL-1} degradation \cite{harleyPhosphorylationMcl1CDK1cyclin2010}.
LinkNotes: 
InLink} //CyclinB

InLink{
InputNode: Cdk1
LinkEffect: Repression
LinkType: Phosphorylation
LinkDescription: Phosphorylation by \textit{Cyclin B/Cdk1} in cells arrested in mitosis initiates \textit{MCL-1} degradation \cite{harleyPhosphorylationMcl1CDK1cyclin2010}.
LinkNotes: 
InLink} //Cdk1

InLink{
InputNode: U_Kinetochores
LinkEffect: Repression
LinkType: Indirect
LinkDescription: During prolonged mitotic arrest (\textit{U\_kinetochores}), \textit{MCL-1} levels drop steadily due to phosphorylation by \textit{JNK}, \textit{p38} and/or \textit{CKII} and its subsequent degradation by the E3 ubiquitin ligase \textit{SCF} (\textit{FBW7}) \cite{wertzSensitivityAntitubulinChemotherapeutics2011}.
LinkNotes: 
InLink} //U_Kinetochores
Node} // MCL_1

Node{
NodeMetaData{
NodeName: BCLXL
NodeGenes: 598, 12048, 24888
NodeType: Protein
NodeColor: firebrick
NodeCoordinate: 1029.428571428571, 174.244140625
NodeDescription: \textit{Bcl-xL} activity requires the absence of \textit{Caspase 3}. In addition, \textit{BAD} can block \textit{Bcl-xL} when \textit{BCL2} is also OFF. Finally, mitotic \textit{BCL-xL} can be inhibited by \textit{Cdk1} activity if either \textit{BCL2}, \textit{MCL-1}, or \textit{Plk1} are OFF{\color{NavyBlue} , or bipolar spindle formation is compromised}. In the absence of \textit{Plk1}, loss of either \textit{BCL2} or \textit{MCL-1} can result in \textit{Bcl-xL} inhibition (even without \textit{Cdk1} phosphorylation), as we assume its targets are no longer competitively bound by its family members.
NodeNotes: 
NodeMetaData}

NodeGate{
DiscreteLogic{
	BCLXL *= not Casp3 and (BCL2 or not BAD) and (not U_Kinetochores or (Plk1 and (not (CyclinB and Cdk1) or (BCL2 and MCL_1) or Bipolar_Spindle)) or ((BCL2 and MCL_1) and (not (CyclinB and Cdk1))))
DiscreteLogic}
NodeGate}

InLink{
InputNode: Plk1
LinkEffect: Activation
LinkType: Indirect
LinkDescription: In addition to other effects of prolonged mitotic arrest on \textit{BCL-2} proteins, \textit{Plk1} inhibition synergistically enhances the inhibitory phosphorylation of \textit{BCL-2} and \textit{BCL-xL}, as well as downregulation of \textit{MCL-1} \cite{weissSynergisticInductionApoptosis2016}.
LinkNotes: 
InLink} //Plk1

InLink{
InputNode: CyclinB
LinkEffect: Repression
LinkType: Phosphorylation
LinkDescription: During normal mitosis, \textit{Cyclin B/Cdk1} only transiently phosphorylates part of the \textit{BCL-xL} pool. Prolonged mitosis, however, results in high levels of \textit{BCL-xL} (and \textit{Bcl-2}) phosphorylation, priming the system for \textit{Caspase 2}-mediated apoptosis \cite{terranoCyclindependentKinase1mediated2010,zhouCDK1SwitchesMitotic2014}.
LinkNotes: 
InLink} //CyclinB

InLink{
InputNode: Cdk1
LinkEffect: Repression
LinkType: Phosphorylation
LinkDescription: During normal mitosis, \textit{Cyclin B/Cdk1} only transiently phosphorylates part of the \textit{BCL-xL} pool. Prolonged mitosis, however, results in high levels of \textit{BCL-xL} (and \textit{Bcl-2}) phosphorylation, priming the system for \textit{Caspase 2}-mediated apoptosis \cite{terranoCyclindependentKinase1mediated2010,zhouCDK1SwitchesMitotic2014}.
LinkNotes: 
InLink} //Cdk1

InLink{
InputNode: Bipolar_Spindle
LinkEffect: Activation
LinkType: Indirect
LinkDescription: {\color{NavyBlue} Prolonged mitosis, without proper bipolar spindle formation leading to SAC passage, is required for the accumulation of \textit{BCL-xL} phosphorylation, which weaken its interaction with \textit{Bax} \cite{bahBclxLControlsSwitch2014}.}
LinkNotes: 
InLink} //Bipolar_Spindle

InLink{
InputNode: U_Kinetochores
LinkEffect: Repression
LinkType: Indirect
LinkDescription: Prolonged mitosis is required for the accumulation of \textit{BCL-xL} phosphorylation, weakening its interaction with \textit{Bax} \cite{bahBclxLControlsSwitch2014}.
LinkNotes: 
InLink} //U_Kinetochores

InLink{
InputNode: MCL_1
LinkEffect: Activation
LinkType: Indirect
LinkDescription: \textit{MCL-1} competes with \textit{BCL-xL} for \textit{BAK} binding; the presence of \textit{MCL-1} can keep part of the \textit{BCL-xL} pool active \cite{gelinasBH3onlyProteinsControl2005}.
LinkNotes: 
InLink} //MCL_1

InLink{
InputNode: BCL2
LinkEffect: Activation
LinkType: Indirect
LinkDescription: \textit{BCL2} competes with \textit{BCL-xL} for \textit{BAD} binding. Although \textit{BCL-xL} is a stronger binding partner, we assume that \textit{BAD} alone cannot fully block \textit{BCL-xL} in the presence of \textit{BCL2} \cite{yangBadHeterodimericPartner1995}.
LinkNotes: 
InLink} //BCL2

InLink{
InputNode: BAD
LinkEffect: Repression
LinkType: Inhibitory_Binding
LinkDescription: \textit{Bad} can bind \textit{BCL-xL} and displace it from \textit{BAX}, thus deactivating it \cite{yangBadHeterodimericPartner1995}.
LinkNotes: 
InLink} //BAD

InLink{
InputNode: Casp3
LinkEffect: Repression
LinkType: Proteolysis
LinkDescription: \textit{BCL2} is cleaved and deactivated by \textit{Caspase 3} \cite{kirschCaspase3dependentCleavageBcl21999}.
LinkNotes: 
InLink} //Casp3
Node} // BCLXL

Node{
NodeMetaData{
NodeName: BCL2
NodeGenes: 596, 12043, 24224
NodeType: Protein
NodeColor: firebrick
NodeCoordinate: 1051.4285714285709, 245.244140625
NodeDescription: While the precise combinatorial logic governing \textit{BCL2} activity is not clear from literature, we modeled \textit{BCL2} as ON in the absence of \textit{Caspase 3}, \textit{BAD}, \textit{BIM} or \textit{BIK}. This choice makes \textit{BCL2} the most sensitive of the three family members to activation of its three inhibitors. In addition, mitotic \textit{BCL2} is blocked by \textit{Cdk1} if both \textit{BCL-xL} and \textit{MCL-1} are OFF. In the absence of \textit{Plk1}, loss of either \textit{BCL2} or \textit{MCL-1} can result in \textit{BCL-2} inhibition (even without \textit{Cdk1} phosphorylation), as we assume its targets are no longer competitively bound by its family members. {\color{NavyBlue} In order to account for the apoptosis-sensitising role of \textit{HIF-1}$\alpha$, we assume that truncated \textit{BID} can also repress \textit{BCL2} when \textit{HIF-1}$\alpha$ activation ups the ratio of \textit{BAX} to \textit{BCL2} \cite{zhaoHypoxiaInducibleFactor1a2018}.}
NodeNotes: 
NodeMetaData}

NodeGate{
DiscreteLogic{
	BCL2 *= not (Casp3 or BAD or BIM or BIK or (BID and HIF1)) and ((not U_Kinetochores or (MCL_1 and BCLXL)) or (Plk1 and (BCLXL or MCL_1 or not (Cdk1 and CyclinB))))
DiscreteLogic}
NodeGate}

InLink{
InputNode: Casp3
LinkEffect: Repression
LinkType: Proteolysis
LinkDescription: \textit{BCL2} is cleaved and deactivated by \textit{Caspase 3} \cite{kirschCaspase3dependentCleavageBcl21999}.
LinkNotes: 
InLink} //Casp3

InLink{
InputNode: BAD
LinkEffect: Repression
LinkType: Inhibitory_Binding
LinkDescription: \textit{BCL2} competes with \textit{BCL-xL} for \textit{BAD} binding. \textit{BAD} displaces \textit{BCL2} from its inhibitory binding of \textit{Bax/Bak}. Although \textit{BCL-xL} is a stronger binding partner, we assume that \textit{BAD} alone cannot fully block \textit{BCL-xL} in the presence of \textit{BCL2} \cite{yangBadHeterodimericPartner1995}.
LinkNotes: 
InLink} //BAD

InLink{
InputNode: BIM
LinkEffect: Repression
LinkType: Inhibitory_Binding
LinkDescription: \textit{BIM} binds \textit{BCL2} and they mutually inhibit each other’s ability to activate further targets \cite{oconnorBimNovelMember1998}.
LinkNotes: 
InLink} //BIM

InLink{
InputNode: BIK
LinkEffect: Repression
LinkType: Inhibitory_Binding
LinkDescription: \textit{BIK} binds \textit{BCL2} and they mutually inhibit each other’s activity \cite{elangovanFunctionalDissectionProapoptotic1997}.
LinkNotes: 
InLink} //BIK

InLink{
InputNode: BID
LinkEffect: Repression
LinkType: Inhibitory_Binding
LinkDescription:  {\color{NavyBlue}\textit{BID} binds \textit{BCL2} and they mutually inhibit each other’s ability to activate further targets \cite{luoBidBcl2Interacting1998}. We assume that \textit{tBID} can repress \textit{BCL2} when \textit{HIF-1}$\alpha$ is active, as it increased the ratio of \textit{BAX} to \textit{BCL2} proteins \cite{zhaoHypoxiaInducibleFactor1a2018}.}
LinkNotes: 
InLink} //BID

InLink{
InputNode: HIF1
LinkEffect: Repression
LinkType: Indirect
LinkDescription:  {\color{NavyBlue}\textit{HIF-1$\alpha$} was shown to increase the ratio of \textit{Bax} to \textit{BCL2} proteins, as well as upregulate the levels of extrinsic death signaing proteins (including \textit{Trail} and \textit{DR4/5}) while downregulating \textit{c-FLIP} \cite{zhaoHypoxiaInducibleFactor1a2018}. Thus, we assume that \textit{HIF-1$\alpha$} can boost \textit{Trail} signaling to overpower \textit{BCL2} even in the presence of potent survival signals.}
LinkNotes: 
InLink} //HIF1

InLink{
InputNode: U_Kinetochores
LinkEffect: Repression
LinkType: Indirect
LinkDescription: Prolonged mitosis is required for the accumulation of \textit{BCL2} phosphorylation \cite{terranoCyclindependentKinase1mediated2010,zhouCDK1SwitchesMitotic2014,kirschCaspase3dependentCleavageBcl21999}.
LinkNotes: 
InLink} //U_Kinetochores

InLink{
InputNode: MCL_1
LinkEffect: Activation
LinkType: Indirect
LinkDescription: \textit{MCL-1} competes with \textit{BCL-xL} for binding most of their apoptotic partners, including \textit{BIK}, \textit{BIM}, \textit{BID}, \textit{BAX} and \textit{BAK}.
LinkNotes: 
InLink} //MCL_1

InLink{
InputNode: BCLXL
LinkEffect: Activation
LinkType: Indirect
LinkDescription: \textit{BCL2} competes with \textit{BCL-xL} for binding most of their apoptotic partners, including \textit{BIK}, \textit{BIM}, \textit{BID}, \textit{BAX} and \textit{BAK}.
LinkNotes: 
InLink} //BCLXL

InLink{
InputNode: Plk1
LinkEffect: Activation
LinkType: Indirect
LinkDescription: In addition to other effects of prolonged mitotic arrest on \textit{BCL2} proteins, \textit{Plk1} inhibition synergistically enhances the inhibitory phosphorylation of \textit{BCL2} and \textit{BCL-xL}, as well as downregulation of \textit{MCL-1} \cite{weissSynergisticInductionApoptosis2016}.
LinkNotes: 
InLink} //Plk1

InLink{
InputNode: CyclinB
LinkEffect: Repression
LinkType: Phosphorylation
LinkDescription: \textit{Cyclin B/Cdk1} phosphorylates \textit{BCL2} (and \textit{BCL-xL}) during mitosis \cite{terranoCyclindependentKinase1mediated2010,zhouCDK1SwitchesMitotic2014,kirschCaspase3dependentCleavageBcl21999}.
LinkNotes: 
InLink} //CyclinB

InLink{
InputNode: Cdk1
LinkEffect: Repression
LinkType: Phosphorylation
LinkDescription: Prolonged mitosis results in high levels of \textit{BCL-xL} and \textit{BCL2} phosphorylation, priming the system for \textit{Caspase 2}-mediated apoptosis \cite{terranoCyclindependentKinase1mediated2010,zhouCDK1SwitchesMitotic2014,kirschCaspase3dependentCleavageBcl21999}.
LinkNotes: 
InLink} //Cdk1

Node} // BCL2

Node{
NodeMetaData{
NodeName: BAD
NodeGenes: 572, 12015, 64639
NodeType: Protein
NodeColor: firebrick
NodeCoordinate: 1087.928571428571, 116.244140625
NodeDescription: \textit{BAD} in our model is ON when cleaved by \textit{Caspase 3}, or in the complete absence of survival signals (\textit{AKT}, \textit{ERK} or \textit{S6K}). Alternatively, \textit{BAD} can be cleaved and activated by \textit{Caspase 8} in the absence of strong survival signaling. We modeled this inhibitory survival signal as either the combined activity of \textit{ERK}, \textit{S6K} and (at least) basal \textit{AKT}, or high \textit{AKT} in the joint presence of ERK and basal \textit{AKT} (indicating that \textit{AKT\_H} will not drop by the next time-step).
NodeNotes: 
NodeMetaData}

NodeGate{
DiscreteLogic{
	BAD *= Casp3 or not (AKT_H or AKT_B or ERK or S6K) or (Casp8 and not (AKT_B and ERK and S6K) and not (AKT_H and (AKT_B or ERK)))
DiscreteLogic}
NodeGate}

InLink{
InputNode: Casp3
LinkEffect: Activation
LinkType: Proteolysis
LinkDescription: \textit{Caspase 3} cleaves \textit{BAD}, generating a more potently apoptotic fragment \cite{condorelliCaspaseCleavageEnhances2001}.
LinkNotes: 
InLink} //Casp3

InLink{
InputNode: AKT_H
LinkEffect: Repression
LinkType: Phosphorylation
LinkDescription: \textit{Akt} phosphorylates \textit{BAD} at Ser-136, inducing its sequestration away from the mitochondrial membrane where its BCL-2 family targets are located (e.g., \textit{BCL2}, \textit{BCL-xL}) \cite{Datta:1997tf}.
LinkNotes: 
InLink} //AKT_H

InLink{
InputNode: AKT_B
LinkEffect: Repression
LinkType: Phosphorylation
LinkDescription: \textit{Akt} phosphorylates \textit{BAD} at Ser-136, inducing its sequestration away from the mitochondrial membrane where its BCL-2 family targets are located (e.g., \textit{BCL2}, \textit{BCL-xL}) \cite{Datta:1997tf}.
LinkNotes: 
InLink} //AKT_B

InLink{
InputNode: ERK
LinkEffect: Repression
LinkType: Phosphorylation
LinkDescription: \textit{ERK} phosphorylates \textit{BAD} at Ser-112, inducing its sequestration away from the mitochondrial membrane where its BCL-2 family targets are located (e.g., \textit{BCL-2}, \textit{BCL-xL})\cite{fangRegulationBADPhosphorylation1999}.
LinkNotes: 
InLink} //ERK

InLink{
InputNode: S6K
LinkEffect: Repression
LinkType: Phosphorylation
LinkDescription: \textit{S6K1} phosphorylates \textit{BAD} at Ser-155, directly blocking its binding to \textit{BCL-xL} \cite{tanBADSer155Phosphorylation2000}.
LinkNotes: 
InLink} //S6K

InLink{
InputNode: Casp8
LinkEffect: Activation
LinkType: Proteolysis
LinkDescription: \textit{Caspase 8} is also able to cleave \textit{BAD}, generating a more potently apoptotic fragment \cite{condorelliCaspaseCleavageEnhances2001}. In addition, \textit{TRAIL}-mediated apoptosis results in \textit{BAD} cleavage by a Caspase upstream of MOMP, creating a potent apoptotic inducer before full \textit{Caspase 3} activation \cite{taghiyevOverexpressionBADPotentiates2003}.
LinkNotes: 
InLink} //Casp8
Node} // BAD

Node{
NodeMetaData{
NodeName: BIK
NodeGenes: 638, 12124, 114496
NodeType: Protein
NodeColor: firebrick
NodeCoordinate: 1094.1779601816274, 196.41039979370413
NodeDescription: \textit{BIK} is free to activate its target, \textit{BAX}, only when it is not sequestered by any of the three BCL-2 family proteins in our model \cite{gelinasBH3onlyProteinsControl2005}.
NodeNotes: 
NodeMetaData}

NodeGate{
DiscreteLogic{
	BIK *= not (MCL_1 or BCLXL or BCL2)
DiscreteLogic}
NodeGate}

InLink{
InputNode: MCL_1
LinkEffect: Repression
LinkType: Inhibitory_Binding
LinkDescription: \textit{MCL-1} binds \textit{BIK}; they mutually inhibit each other \cite{gillissenMcl1DeterminesBax2007}.
LinkNotes: 
InLink} //MCL_1

InLink{
InputNode: BCLXL
LinkEffect: Repression
LinkType: Inhibitory_Binding
LinkDescription: \textit{BCL-xL} binds \textit{BIK}; they mutually inhibit each other \cite{boydBikNovelDeathinducing1995}.
LinkNotes: 
InLink} //BCLXL

InLink{
InputNode: BCL2
LinkEffect: Repression
LinkType: Inhibitory_Binding
LinkDescription: \textit{BCL2} binds \textit{BIK}; they mutually inhibit each other \cite{elangovanFunctionalDissectionProapoptotic1997}.
LinkNotes: 
InLink} //BCL2
Node} // BIK

Node{
NodeMetaData{
NodeName: BIM
NodeGenes: 10018, 12125, 64547
NodeType: Protein
NodeColor: firebrick
NodeCoordinate: 1104.928571428571, 277.244140625
NodeDescription: \textit{BIM}’s pro-apoptotic activity requires expression driven by \textit{FoxO3} and aided by \textit{GSK3} and the absence of all three inhibitory \textit{BCL2} family proteins.
NodeNotes: 
NodeMetaData}

NodeGate{
DiscreteLogic{
	BIM *= FoxO3 and GSK3 and not (ERK or MCL_1 or BCLXL or BCL2)
DiscreteLogic}
NodeGate}

InLink{
InputNode: FoxO3
LinkEffect: Activation
LinkType: Transcription
LinkDescription: \textit{FoxO3} is a transcriptional activator of \textit{BIM} \cite{dijkersExpressionProapoptoticBcl22000}.
LinkNotes: 
InLink} //FoxO3

InLink{
InputNode: GSK3
LinkEffect: Activation
LinkType: Indirect
LinkDescription: \textit{GSK3} kinase is likely required for the  \textit{AP1}-dependent expression of  \textit{BIM} \cite{hongistoLithiumBlocksCJun2003}.
LinkNotes: 
InLink} //GSK3

InLink{
InputNode: ERK
LinkEffect: Repression
LinkType: Indirect
LinkDescription: The \textit{MEK/ERK} pathway represses \textit{BIM} protein levels, likely via transcriptional repression \cite{hughesMEKERKPathwayNegatively2011}.
LinkNotes: 
InLink} //ERK

InLink{
InputNode: MCL_1
LinkEffect: Repression
LinkType: Inhibitory_Binding
LinkDescription: \textit{MCL-1} binds \textit{BIM} and inhibits its apoptotic activity \cite{gomez-bougieImbalanceBimMcl12004}.
LinkNotes: 
InLink} //MCL_1

InLink{
InputNode: BCLXL
LinkEffect: Repression
LinkType: Inhibitory_Binding
LinkDescription: \textit{BCL-xL} binds \textit{BIM} and inhibits its apoptotic activity \cite{oconnorBimNovelMember1998}.
LinkNotes: 
InLink} //BCLXL

InLink{
InputNode: BCL2
LinkEffect: Repression
LinkType: Inhibitory_Binding
LinkDescription: \textit{BLC2} binds \textit{BIM} and inhibits its apoptotic activity \cite{oconnorBimNovelMember1998}.
LinkNotes: 
InLink} //BCL2
Node} // BIM

Node{
NodeMetaData{
NodeName: BID
NodeGenes: 637, 12122, 64625
NodeType: Protein
NodeColor: firebrick
NodeCoordinate: 1242.928571428571, 118.244140625
NodeDescription: \textit{BID} is truncated in response to \textit{Caspase 8} activation. In addition, \textit{Caspase 2} can also promote \textit{BID} activation once all three pro-apoptotic \textit{BCL2} family proteins are blocked.
NodeNotes: 
NodeMetaData}

NodeGate{
DiscreteLogic{
	BID *= Casp8 or (Casp2 and (not (BCL2 or BCLXL or MCL_1) or ATM))
DiscreteLogic}
NodeGate}

InLink{
InputNode: Casp8
LinkEffect: Activation
LinkType: Proteolysis
LinkDescription: In response to \textit{TRAIL} (or \textit{FAS} ligand), the initiator \textit{Caspase 8} cleaves \textit{BID} to its active truncated form \cite{yamadaTRAILCausesCleavage1999,huangCleavageCaspaseMitochondrial2016,Li:1998vb}.
LinkNotes: 
InLink} //Casp8

InLink{
InputNode: Casp2
LinkEffect: Activation
LinkType: Proteolysis
LinkDescription: \textit{Caspase 2} cleaves \textit{BID} to its active truncated form \cite{uptonCaspase2CleavageBID2008}.
LinkNotes: 
InLink} //Casp2

InLink{
InputNode: BCL2
LinkEffect: Repression
LinkType: Inhibitory_Binding
LinkDescription: All three anti-apoptotic BCL2 proteins (\textit{BCL2}, \textit{BCL-xL} and \textit{MCL-1}) sequesters \textit{BID} into stable complexes, preventing them from activating \textit{BAX} or \textit{BAK} \cite{kimHierarchicalRegulationMitochondriondependent2006}.
LinkNotes: 
InLink} //BCL2

InLink{
InputNode: BCLXL
LinkEffect: Repression
LinkType: Inhibitory_Binding
LinkDescription: All three anti-apoptotic BCL2 proteins (\textit{BCL2}, \textit{BCL-xL} and \textit{MCL-1}) sequesters \textit{BID} into stable complexes, preventing them from activating \textit{BAX} or \textit{BAK} \cite{kimHierarchicalRegulationMitochondriondependent2006}.
LinkNotes: 
InLink} //BCLXL

InLink{
InputNode: MCL_1
LinkEffect: Repression
LinkType: Inhibitory_Binding
LinkDescription: All three anti-apoptotic BCL2 proteins (\textit{BCL2}, \textit{BCL-xL} and \textit{MCL-1}) sequesters \textit{BID} into stable complexes, preventing them from activating \textit{BAX} or \textit{BAK} \cite{kimHierarchicalRegulationMitochondriondependent2006}.
LinkNotes: 
InLink} //MCL_1

InLink{
InputNode: ATM
LinkEffect: Activation
LinkType: Phosphorylation
LinkDescription: {\color{NavyBlue}\textit{ATM} phosphorylates BID during mitosis, priming it for activation during mitotic catastrophe \cite{wangPhosphorylationProapoptoticBH3only2014, zinkelRoleProapoptoticBID2005}. Here we assume that this primed form of BID is more potentlty cleaved by \textit{Caspase 2}, while it was shown not to alter its cleavage by \textit{Caspase 8} \cite{wangPhosphorylationProapoptoticBH3only2014}.}
LinkNotes: 
InLink} //ATM
Node} // BID

Node{
NodeMetaData{
NodeName: BAK
NodeGenes: 578, 12018, 116502
NodeType: Protein
NodeColor: firebrick
NodeCoordinate: 1222.928571428571, 188.244140625
NodeDescription: Given that \textit{BAK} is preferentially activated by \textit{BID} compared to \textit{BIM} \cite{sarosiekBIDPreferentiallyActivates2013} and that it is less responsive to sequestration by \textit{BCL2} than the other two anti-apoptotic \textit{BCL2} family proteins \cite{zhaiDifferentialRegulationBax2008,willisProapoptoticBakSequestered2005}, \textit{BAK} in our model turns on when stimulated by \textit{BID} if one or more \textit{BCL2} family proteins are absent, or if \textit{BIM} or \textit{BIK} are also present. In contrast, \textit{BIM} or \textit{BIK} only activate \textit{BAK} if \textit{BCL-xL} and \textit{MCL-1} are absent (\textit{BCL-2} alone cannot block them).
NodeNotes: 
NodeMetaData}

NodeGate{
DiscreteLogic{
	BAK *= (BID and (BIM or BIK or not (BCL2 and BCLXL and MCL_1))) or ((BIM or BIK) and not (BCLXL or MCL_1))
DiscreteLogic}
NodeGate}

InLink{
InputNode: BID
LinkEffect: Activation
LinkType: Complex_Formation
LinkDescription: Activated (truncated) \textit{BID} binds to mitochondrial \textit{BAK}, resulting in its activation and oligomerization in the mitochondrial membrane, followed by \textit{cytochrome c} release \cite{weiTBIDMembranetargetedDeath2000}.
LinkNotes: 
InLink} //BID

InLink{
InputNode: BIM
LinkEffect: Activation
LinkType: Complex_Formation
LinkDescription: \textit{BAK} is preferentially activated by \textit{BID} compared to \textit{BIM}, but \textit{BIM} can also promote BAK oligomerization \cite{sarosiekBIDPreferentiallyActivates2013}.
LinkNotes: 
InLink} //BIM

InLink{
InputNode: BIK
LinkEffect: Activation
LinkType: Complex_Formation
LinkDescription: \textit{BIK} can aid the activation of both \textit{BAK} and \textit{BAX} by triggering \textit{BAK} oligomerization on the ER membrane and promoting a \textit{Ca\textsuperscript{2+}} efflux required for the fragmentation of hyper fused mitochondrial tubules, aiding \textit{BAK} and \textit{BAX} activation \cite{mathaiBH3onlyBIKRegulates2005}.
LinkNotes: 
InLink} //BIK

InLink{
InputNode: BCL2
LinkEffect: Repression
LinkType: Inhibitory_Binding
LinkDescription: \textit{BCL2} can also bind \textit{BAK} to prevent its oligomerization, but it does so less potently than the other two BCL-2 family members \cite{zhaiDifferentialRegulationBax2008,willisProapoptoticBakSequestered2005,daiContextdependentBcl2Bak2009}.
LinkNotes: 
InLink} //BCL2

InLink{
InputNode: BCLXL
LinkEffect: Repression
LinkType: Inhibitory_Binding
LinkDescription: \textit{BCL-xL} binds \textit{BAK} and prevent its oligomerization in the mitochondrial membrane \cite{leePhysiologicalRestraintBak2016,zhaiDifferentialRegulationBax2008,willisProapoptoticBakSequestered2005}.
LinkNotes: 
InLink} //BCLXL

InLink{
InputNode: MCL_1
LinkEffect: Repression
LinkType: Inhibitory_Binding
LinkDescription: \textit{MCL-1} binds \textit{BAK} and prevent its oligomerization in the mitochondrial membrane \cite{zhaiDifferentialRegulationBax2008,willisProapoptoticBakSequestered2005}.
LinkNotes: 
InLink} //MCL_1
Node} // BAK

Node{
NodeMetaData{
NodeName: BAX
NodeGenes: 581, 12028, 24887
NodeType: Protein
NodeColor: firebrick
NodeCoordinate: 1284.928571428571, 187.244140625
NodeDescription: In contrast to \textit{BAK}, \textit{BAX} is preferentially activated by \textit{BIM} compared to \textit{BID} \cite{sarosiekBIDPreferentiallyActivates2013} and it is less responsive to sequestration by \textit{MCL-1} than the other two anti-apoptotic BCL2 family proteins \cite{zhaiDifferentialRegulationBax2008,willisProapoptoticBakSequestered2005}. \textit{BAX} in our model turns on when stimulated by \textit{BIM} if one or more \textit{BCL2} family proteins are absent, or if \textit{BID} or \textit{BIK} are also present. In contrast, \textit{BID} or \textit{BIK} only activate \textit{BAK} if \textit{BCL2} and \textit{BCL-xL} are both absent (\textit{MCL-1} alone cannot block them).
NodeNotes: 
NodeMetaData}

NodeGate{
DiscreteLogic{
	BAX *= (BIM and (BID or BIK or not (BCL2 and BCLXL and MCL_1))) or ((BID or BIK) and not (BCL2 or BCLXL))
DiscreteLogic}
NodeGate}

InLink{
InputNode: BIM
LinkEffect: Activation
LinkType: Complex_Formation
LinkDescription: Activated \textit{BIM} binds to mitochondrial \textit{BAX}, resulting in its allosteric activation and oligomerization in the mitochondrial membrane, leading to \textit{cytochrome c} release \cite{sarosiekBIDPreferentiallyActivates2013}.
LinkNotes: 
InLink} //BIM

InLink{
InputNode: BID
LinkEffect: Activation
LinkType: Complex_Formation
LinkDescription: \textit{BAX} is preferentially activated by \textit{BIM} compared to \textit{BID}, but \textit{BID} can also promote \textit{BAK} oligomerization \cite{sarosiekBIDPreferentiallyActivates2013}.
LinkNotes: 
InLink} //BID

InLink{
InputNode: BIK
LinkEffect: Activation
LinkType: Complex_Formation
LinkDescription: \textit{BIK} can aid the activation of both \textit{BAK} and \textit{BAX} by triggering \textit{BAK} oligomerization on the ER membrane and promoting a \textit{Ca\textsuperscript{2+}} efflux required for the fragmentation of hyper fused mitochondrial tubules, aiding \textit{BAK} and \textit{BAX} activation \cite{mathaiBH3onlyBIKRegulates2005}.
LinkNotes: 
InLink} //BIK

InLink{
InputNode: BCL2
LinkEffect: Repression
LinkType: Inhibitory_Binding
LinkDescription: \textit{BCL2} binds \textit{BAX} and prevent its oligomerization in the mitochondrial membrane \cite{zhaiDifferentialRegulationBax2008,willisProapoptoticBakSequestered2005}.
LinkNotes: 
InLink} //BCL2

InLink{
InputNode: BCLXL
LinkEffect: Repression
LinkType: Inhibitory_Binding
LinkDescription: \textit{BCL-xL} binds \textit{BAX} and prevent its oligomerization in the mitochondrial membrane \cite{zhaiDifferentialRegulationBax2008,willisProapoptoticBakSequestered2005}.
LinkNotes: 
InLink} //BCLXL

InLink{
InputNode: MCL_1
LinkEffect: Repression
LinkType: Inhibitory_Binding
LinkDescription: \textit{MCL-1} can also bind \textit{BAK} to prevent its oligomerization, but it does so less potently than the other two BCL-2 family members \cite{zhaiDifferentialRegulationBax2008,willisProapoptoticBakSequestered2005,germainMCL1InhibitsBAX2008}.
LinkNotes: 
InLink} //MCL_1
Node} // BAX

Node{
NodeMetaData{
NodeName: Cyto_C
NodeGenes: 54205, 13063, 25309
NodeType: Protein
NodeColor: firebrick
NodeCoordinate: 1259.928571428571, 256.244140625
NodeDescription: \textit{Cytochrome C} release from mitochondria requires the oligomerization of either \textit{BAK} or \textit{BAX} \cite{weiProapoptoticBAXBAK2001}. {\color{NavyBlue} In addition, \textit{Drp1}-mediated mitochondrial fragmentation can aid cytochrome C release \cite{martinouWhichCameFirst2006,oettinghausDRP1dependentApoptoticMitochondrial2016}, as long as the SAC protein \textit{Mps1} \cite{zhangMps1KinaseRegulates2016} or high levels of mitophagy \cite{zhouRipk3InducesMitochondrial2017} do not counteract it.}
NodeNotes: Drp1 is dispensable for apoptotic cytochrome c release in primed MCF10A and fibroblast cells but affects Bcl-2 antagonist-induced respiratory changes PMID: 24206264
NodeMetaData}

NodeGate{
DiscreteLogic{
	Cyto_C *= BAX or BAK or (not Mps1 and Drp1 and Unfused and not Mitophagy_High)
DiscreteLogic}
NodeGate}

InLink{
InputNode: BAK
LinkEffect: Activation
LinkType: Localization
LinkDescription: \textit{BAK} oligomerization at the mitochondrial membrane triggers MOMP, which results in the release of \textit{cytochrome C} from mitochondria \cite{weiProapoptoticBAXBAK2001}.
LinkNotes: 
InLink} //BAK

InLink{
InputNode: BAX
LinkEffect: Activation
LinkType: Localization
LinkDescription: \textit{BAX} oligomerization at the mitochondrial membrane triggers MOMP, which results in the release of \textit{cytochrome C} from mitochondria \cite{oltvaiBcl2HeterodimerizesVivo1993,manonReleaseCytochromeDecrease1997}.
LinkNotes: 
InLink} //BAX

InLink{
InputNode: Mps1
LinkEffect: Repression
LinkType: Indirect
LinkDescription: {\color{NavyBlue} During mitosis, fragmented mitochodria are blocked from leaking  cytochrome C and killing the cell by mitochodrial recruitment of the SAC protein \textit{Mps1} to the  voltage-dependent anion channel 1 (\textit{VDAC1}) \cite{zhangMps1KinaseRegulates2016}.} 
LinkNotes:
InLink} //Mps1

InLink{
InputNode: Drp1
LinkEffect: Repression
LinkType: Indirect
LinkDescription: {\color{NavyBlue}\textit{Drp1} null cells show blunted and delayed cytochrome C release, due to a lack of \textit{Drp1}-dependent remodelling and opening of cristae, where the majority of cytochrome c resides \cite{oettinghausDRP1dependentApoptoticMitochondrial2016}. }
LinkNotes:
InLink} //Drp1

InLink{
InputNode: Unfused
LinkEffect: Activation
LinkType: Complex_Process
LinkDescription: {\color{NavyBlue} Mitochondrial fission, which leads to loss of OPA1 function, opens the cristae junctions and releases cytochrome C \cite{martinouWhichCameFirst2006}.}
LinkNotes: 
InLink} //Unfused

InLink{
InputNode: Mitophagy_High
LinkEffect: Repression
LinkType: Complex_Process
LinkDescription: {\color{NavyBlue} High levels of mitophagy can engulf mitochondria debris and cytochrome C, and blunt the apoptosis signal \cite{zhouRipk3InducesMitochondrial2017}.} 
LinkNotes: 
InLink} //Mitophagy_High
Node} // Cyto_C

Node{
NodeMetaData{
NodeName: SMAC
NodeGenes: 56616, 66593, 288753
NodeType: Protein
NodeColor: firebrick
NodeCoordinate: 1197.4285714285709, 246.244140625
NodeDescription: \textit{SMAC/Diablo} release from mitochondria requires the oligomerization of either \textit{BAK} or \textit{BAX} \cite{weiProapoptoticBAXBAK2001,zhouDynamicsStructureBaxBak2008}.
NodeNotes: 
NodeMetaData}

NodeGate{
DiscreteLogic{
	SMAC *= BAX or BAK
DiscreteLogic}
NodeGate}

InLink{
InputNode: BAK
LinkEffect: Activation
LinkType: Localization
LinkDescription: \textit{BAK} oligomerization at the mitochondrial membrane triggers MOMP, which results in the release of \textit{SMAC/Diablo} from mitochondria \cite{weiProapoptoticBAXBAK2001,zhouDynamicsStructureBaxBak2008}.
LinkNotes: 
InLink} //BAK

InLink{
InputNode: BAX
LinkEffect: Activation
LinkType: Localization
LinkDescription: \textit{BAX} oligomerization at the mitochondrial membrane triggers MOMP, which results in the release of \textit{SMAC/Diablo} from mitochondria \cite{weiProapoptoticBAXBAK2001,zhouDynamicsStructureBaxBak2008}.
LinkNotes: 
InLink} //BAX
Node} // SMAC

Node{
NodeMetaData{
NodeName: IAPs
NodeGenes: 331, 11798, 63879, 330, 11797
NodeType: Protein
NodeColor: firebrick
NodeCoordinate: 1198.9285714285709, 294.244140625
NodeDescription: Inhibitor of Apoptosis Proteins (\textit{IAP}s) are active in the absence of \textit{SMAC} inhibition, or following \textit{AKT\_H} mediated upregulation (this protection from \textit{SMAC} requires peak or oncogenic \textit{AKT} activity).
NodeNotes: 
NodeMetaData}

NodeGate{
DiscreteLogic{
	IAPs *= AKT_H or not SMAC
DiscreteLogic}
NodeGate}

InLink{
InputNode: AKT_H
LinkEffect: Activation
LinkType: Indirect
LinkDescription: \textit{cIAP-2} and \textit{XIAP} are both transcriptionally up-regulated in response to strong \textit{PI3K/AKT1} activation \cite{huCriticalRoleEndogenous2004}.
LinkNotes: 
InLink} //AKT_H

InLink{
InputNode: SMAC
LinkEffect: Repression
LinkType: Inhibitory_Binding
LinkDescription: \textit{SMAC/Diablo} binds tightly to \textit{IAP} proteins and blocks their ability to inhibit \textit{Caspase 3} \cite{duSmacMitochondrialProtein2000}.
LinkNotes: 
InLink} //SMAC
Node} // IAPs

Node{
NodeMetaData{
NodeName: Casp9
NodeGenes: 842, 12371, 58918
NodeType: Protease
NodeColor: firebrick
NodeCoordinate: 1262.4285714285709, 327.244140625
NodeDescription: \textit{Procaspase 9} is cleaved into active \textit{Caspase 9} by \textit{Caspase 3}, or by the apoptosome (which relies on \textit{cytochrome C} for its assembly) in the absence of \textit{IAP} proteins.
NodeNotes: 
NodeMetaData}

NodeGate{
DiscreteLogic{
	Casp9 *= (not IAPs and Cyto_C) or Casp3
DiscreteLogic}
NodeGate}

InLink{
InputNode: IAPs
LinkEffect: Repression
LinkType: Inhibitory_Binding
LinkDescription: \textit{XIAP}, \textit{cIAP1} and \textit{cIAP2} inhibit the \textit{cytochrome c}-induced activation of \textit{procaspase-9} \cite{deverauxIAPsBlockApoptotic1998}.
LinkNotes: 
InLink} //IAPs

InLink{
InputNode: Cyto_C
LinkEffect: Activation
LinkType: Complex_Formation
LinkDescription: \textit{Cytochrome c} binds to \textit{APAF-1} proteins, promoting their assembly into the apoptosome, a platform for \textit{procaspase 9} binding and cleavage into its active form \cite{srinivasulaAutoactivationProcaspase9Apaf1mediated1998}.
LinkNotes: 
InLink} //Cyto_C


InLink{
InputNode: Casp3
LinkEffect: Activation
LinkType: Proteolysis
LinkDescription: \textit{Procaspase 9} is a direct cleavage target of \textit{Caspase 3} \cite{sleeExecutionerCaspase3Perform2001}.
LinkNotes: 
InLink} //Casp3
Node} // Casp9

Node{
NodeMetaData{
NodeName: Casp3
NodeGenes: 836, 12367, 25402
NodeType: Protease
NodeColor: firebrick
NodeCoordinate: 1188.4285714285709, 357.244140625
NodeDescription: Activation of \textit{Caspase 3} requires proteolytic cleavage of \textit{procaspase-3} by initiator caspases such as \textit{Caspase 9} or \textit{Caspase 8}. In our model, cooperation of two of the three caspases (\textit{Casp9}, \textit{Casp8}, \textit{Casp3}) is required in the presence of \textit{IAP}s, which inhibit the proteolytic activity of \textit{Caspase 3} by bind tightly to its active site. In the absence of \textit{IAP}s, either of the three caspases can cleave and activate \textit{Caspase 3}.
NodeNotes: 
NodeMetaData}

NodeGate{
DiscreteLogic{
	Casp3 *= (Casp9 and Casp8) or (Casp3 and (Casp9 or Casp8)) or (not IAPs and (Casp9 or Casp8 or Casp3))
DiscreteLogic}
NodeGate}

InLink{
InputNode: Casp9
LinkEffect: Activation
LinkType: Proteolysis
LinkDescription: Active \textit{Caspase 9} cleaves \textit{procaspase 3} \cite{liCytochromeDATPdependentFormation1997}.
LinkNotes: 
InLink} //Casp9

InLink{
InputNode: Casp8
LinkEffect: Activation
LinkType: Proteolysis
LinkDescription: \textit{Caspase 8} can cleave \textit{Caspase 3} \cite{stennickeProcaspase3MajorPhysiologic1998}, but full \textit{Caspase 3} activation also requires MOMP (potentially due to a need for \textit{IAP} inhibition) \cite{spencerNongeneticOriginsCelltocell2009}.
LinkNotes: 
InLink} //Casp8

InLink{
InputNode: Casp3
LinkEffect: Activation
LinkType: Persistence
LinkDescription: Once activated, \textit{Caspase 3} helps sustain its own activation by cleaving \textit{procaspase 8} and \textit{6}. \textit{Caspase 6}, in turn, generates additional active \textit{caspase 8} and \textit{9}. Together they all sustains a continuing active pool of Caspase 3.
LinkNotes: 
InLink} //Casp3

InLink{
InputNode: IAPs
LinkEffect: Repression
LinkType: Inhibitory_Binding
LinkDescription: \textit{IAP}s bind tightly to the active site of \textit{Caspase 3}, keeping its activity in check \cite{deverauxIAPsBlockApoptotic1998,riedlStructuralBasisInhibition2001}.
LinkNotes: 
InLink} //IAPs

Node} // Casp3

Node{
NodeMetaData{
NodeName: CAD
NodeGenes: 1677, 13368, 84359
NodeType: DNase
NodeColor: #333333
NodeCoordinate: 939.0289128036451, 718.767836236653
NodeDescription: Caspase-activated DNase (\textit{CAD}) is activated when its inhibition is released via the cleavage of \textit{ICAD} (inhibitor of caspase-activated DNase). While \textit{Capsase 3} and \textit{7} (a direct target of \textit{Caspase 9}) can inhibit \textit{ICAD} \cite{wolfCaspase3PrimaryActivator1999}, in our model they are both required, as \textit{CAD} = ON is represents terminal, irreversible apoptotic commitment, which is fully locked in when both \textit{Caspase 3} and \textit{9} are on.
NodeNotes: 
NodeMetaData}

NodeGate{
DiscreteLogic{
	CAD *= Casp3 and Casp9
DiscreteLogic}
NodeGate}

InLink{
InputNode: Casp3
LinkEffect: Activation
LinkType: Indirect
LinkDescription: \textit{Caspase 3} relives \textit{CAD} inhibition by cleaving its inhibitor \textit{ICAD} \cite{wolfCaspase3PrimaryActivator1999}.
LinkNotes: 
InLink} //Casp3

InLink{
InputNode: Casp9
LinkEffect: Activation
LinkType: Indirect
LinkDescription: In addition of \textit{Caspase 3}, \textit{CAD} inhibition can also be relieved by \textit{ICAD} cleavage by \textit{Caspase 7}, which is a direct target of \textit{Caspase 9} \cite{wolfCaspase3PrimaryActivator1999}.
LinkNotes: 
InLink} //Casp9
Node} // CAD
ModelGraph}
Model}
Model}

CitationDictionary{
@article{wangEmi1PreferentiallyInhibits2013,
  title = {Emi1 Preferentially Inhibits Ubiquitin Chain Elongation by the Anaphase-Promoting Complex},
  author = {Wang, Weiping and Kirschner, Marc W.},
  year = {2013},
  month = jul,
  volume = {15},
  pages = {797--806},
  issn = {1476-4679},
  file = {/Users/eravasz/Zotero/storage/778JZGYV/Wang and Kirschner - 2013 - Emi1 preferentially inhibits ubiquitin chain elong.pdf},
  journal = {Nature Cell Biology},
  keywords = {Adenomatous Polyposis Coli Protein,Anaphase-Promoting Complex-Cyclosome,Cell Cycle,Cell Cycle Proteins,Cell Nucleus,F-Box Proteins,HeLa Cells,Humans,Immunoblotting,Mitosis,Peptide Chain Elongation; Translational,Protein Binding,Static Electricity,Ubiquitin,Ubiquitin-Conjugating Enzymes,Ubiquitin-Protein Ligase Complexes,Ubiquitination},
  language = {eng},
  number = {7},
  pmcid = {PMC3812805},
  pmid = {23708001}
}

@article{vigoCDC25APhosphataseTarget1999,
  title = {{{CDC25A}} Phosphatase Is a Target of {{E2F}} and Is Required for Efficient {{E2F}}-Induced {{S}} Phase},
  author = {Vigo, E. and M{\"u}ller, H. and Prosperini, E. and Hateboer, G. and Cartwright, P. and Moroni, M. C. and Helin, K.},
  year = {1999},
  month = sep,
  volume = {19},
  pages = {6379--6395},
  issn = {0270-7306},
  file = {/Users/eravasz/Zotero/storage/2ZGLIEFE/Vigo et al. - 1999 - CDC25A phosphatase is a target of E2F and is requi.pdf},
  journal = {Molecular and Cellular Biology},
  keywords = {Animals,Apoptosis,Base Sequence,Binding Sites,Carrier Proteins,cdc25 Phosphatases,Cell Cycle Proteins,Cell Division,Cell Line,Cyclin E,DNA Primers,DNA-Binding Proteins,DNA; Complementary,E2F Transcription Factors,E2F1 Transcription Factor,E2F2 Transcription Factor,E2F3 Transcription Factor,Gene Targeting,Humans,Models; Biological,Molecular Sequence Data,Protein Tyrosine Phosphatases,Rats,Recombinant Fusion Proteins,Retinoblastoma Protein,Retinoblastoma-Binding Protein 1,S Phase,Transcription Factor DP1,Transcription Factors,Transcription; Genetic},
  language = {eng},
  number = {9},
  pmcid = {PMC84608},
  pmid = {10454584}
}

@article{weiTBIDMembranetargetedDeath2000,
  title = {{{tBID}}, a Membrane-Targeted Death Ligand, Oligomerizes {{BAK}} to Release Cytochrome c},
  author = {Wei, M. C. and Lindsten, T. and Mootha, V. K. and Weiler, S. and Gross, A. and Ashiya, M. and Thompson, C. B. and Korsmeyer, S. J.},
  year = {2000},
  month = aug,
  volume = {14},
  pages = {2060--2071},
  issn = {0890-9369},
  journal = {Genes \& Development},
  keywords = {Allosteric Regulation,Animals,bcl-2 Homologous Antagonist-Killer Protein,BH3 Interacting Domain Death Agonist Protein,Biopolymers,Carrier Proteins,Cell Membrane,Cytochrome c Group,Membrane Proteins,Mice},
  language = {eng},
  number = {16},
  pmcid = {PMC316859},
  pmid = {10950869}
}

@article{gomez-bougieImbalanceBimMcl12004,
  title = {The Imbalance between {{Bim}} and {{Mcl}}-1 Expression Controls the Survival of Human Myeloma Cells},
  author = {{Gomez-Bougie}, Patricia and Bataille, R{\'e}gis and Amiot, Martine},
  year = {2004},
  month = nov,
  volume = {34},
  pages = {3156--3164},
  issn = {0014-2980},
  journal = {European Journal of Immunology},
  keywords = {Antineoplastic Agents,Apoptosis,Apoptosis Regulatory Proteins,Bcl-2-Like Protein 11,Carrier Proteins,Cell Line; Tumor,Cell Survival,Cycloheximide,Dactinomycin,Humans,Interleukin-6,Janus Kinase 2,Membrane Proteins,Multiple Myeloma,Myeloid Cell Leukemia Sequence 1 Protein,Neoplasm Proteins,Protein Isoforms,Protein Synthesis Inhibitors,Protein-Tyrosine Kinases,Proto-Oncogene Proteins,Proto-Oncogene Proteins c-bcl-2,Transcription; Genetic,Tyrphostins},
  language = {eng},
  number = {11},
  pmid = {15459900}
}

@article{jackman1996cyclins,
  title = {Cyclins and the {{G2}}/{{M}} Transition.},
  author = {Jackman, MR and Pines, JN},
  year = {1996},
  volume = {29},
  pages = {47--73},
  journal = {Cancer surveys}
}

@article{germainMCL1InhibitsBAX2008,
  title = {{{MCL}}-1 Inhibits {{BAX}} in the Absence of {{MCL}}-1/{{BAX Interaction}}},
  author = {Germain, Marc and Milburn, Jocelyn and Duronio, Vincent},
  year = {2008},
  month = mar,
  volume = {283},
  pages = {6384--6392},
  issn = {0021-9258},
  file = {/Users/eravasz/Zotero/storage/E92JJUBI/Germain et al. - 2008 - MCL-1 inhibits BAX in the absence of MCL-1BAX Int.pdf},
  journal = {The Journal of Biological Chemistry},
  keywords = {Apoptosis,bcl-2 Homologous Antagonist-Killer Protein,bcl-2-Associated X Protein,Cell Membrane Permeability,Cell Survival,HeLa Cells,Humans,Inhibitor of Apoptosis Proteins,Mitochondria,Myeloid Cell Leukemia Sequence 1 Protein,Neoplasm Proteins,Protein Transport,Proto-Oncogene Proteins c-bcl-2},
  language = {eng},
  number = {10},
  pmid = {18089567}
}

@article{valovkaTranscriptionalControlDNA2013,
  title = {Transcriptional Control of {{DNA}} Replication Licensing by {{Myc}}},
  author = {Valovka, Taras and Sch{\"o}nfeld, Manuela and Raffeiner, Philipp and Breuker, Kathrin and {Dunzendorfer-Matt}, Theresia and Hartl, Markus and Bister, Klaus},
  year = {2013},
  month = dec,
  volume = {3},
  pages = {3444},
  issn = {2045-2322},
  file = {/Users/eravasz/Zotero/storage/F5HJWNFA/Valovka et al. - 2013 - Transcriptional control of DNA replication licensi.pdf},
  journal = {Scientific Reports},
  keywords = {Amino Acid Sequence,Animals,Base Sequence,Cell Cycle Proteins,Cell Line,Cell Line; Transformed,Cell Transformation; Neoplastic,Chickens,DNA Replication,Gene Expression Regulation,Gene Order,Humans,Molecular Sequence Data,Promoter Regions; Genetic,Protein Binding,Proto-Oncogene Proteins c-myc,Transcription; Genetic,Transcriptional Activation},
  language = {eng},
  pmcid = {PMC3853707},
  pmid = {24309437}
}

@article{wizaRolePRAS40Akt2012,
  title = {Role of {{PRAS40}} in {{Akt}} and {{mTOR}} Signaling in Health and Disease},
  author = {Wiza, Claudia and Nascimento, Emmani B. M. and Ouwens, D. Margriet},
  year = {2012},
  month = jun,
  volume = {302},
  pages = {E1453-1460},
  issn = {1522-1555},
  journal = {American Journal of Physiology. Endocrinology and Metabolism},
  keywords = {Adaptor Proteins; Signal Transducing,Animals,Conserved Sequence,Disease,Gene Expression Regulation,Health,Humans,Phosphorylation,Protein Binding,Proto-Oncogene Proteins c-akt,Signal Transduction,TOR Serine-Threonine Kinases,Transcription Factors},
  language = {eng},
  number = {12},
  pmid = {22354785}
}

@article{maPhosphorylationFunctionalInactivation2005,
  title = {Phosphorylation and Functional Inactivation of {{TSC2}} by {{Erk}} Implications for Tuberous Sclerosis and Cancer Pathogenesis},
  author = {Ma, Li and Chen, Zhenbang and {Erdjument-Bromage}, Hediye and Tempst, Paul and Pandolfi, Pier Paolo},
  year = {2005},
  month = apr,
  volume = {121},
  pages = {179--193},
  issn = {0092-8674},
  journal = {Cell},
  keywords = {Amino Acid Sequence,Animals,Cell Line,Extracellular Signal-Regulated MAP Kinases,Humans,In Vitro Techniques,Kidney,MAP Kinase Signaling System,Mice,Mice; Nude,Molecular Sequence Data,Neoplasm Transplantation,Neoplasms,Phosphorylation,Protein Kinases,Repressor Proteins,Ribosomal Protein S6 Kinases; 70-kDa,Serine,TOR Serine-Threonine Kinases,Tuberous Sclerosis,Tuberous Sclerosis Complex 1 Protein,Tuberous Sclerosis Complex 2 Protein,Tumor Suppressor Proteins},
  language = {eng},
  number = {2},
  pmid = {15851026}
}

@article{yangBadHeterodimericPartner1995,
  title = {Bad, a Heterodimeric Partner for {{Bcl}}-{{XL}} and {{Bcl}}-2, Displaces {{Bax}} and Promotes Cell Death},
  author = {Yang, E. and Zha, J. and Jockel, J. and Boise, L. H. and Thompson, C. B. and Korsmeyer, S. J.},
  year = {1995},
  month = jan,
  volume = {80},
  pages = {285--291},
  issn = {0092-8674},
  journal = {Cell},
  keywords = {Amino Acid Sequence,Animals,Antibodies,Apoptosis,bcl-Associated Death Protein,bcl-X Protein,Carrier Proteins,Cloning; Molecular,Humans,Macromolecular Substances,Mammals,Mice,Molecular Sequence Data,Proto-Oncogene Proteins,Proto-Oncogene Proteins c-bcl-2,Recombinant Proteins,Saccharomyces cerevisiae,Sequence Homology; Amino Acid,Transfection},
  language = {eng},
  number = {2},
  pmid = {7834748}
}

@article{coverley2002distinct,
  title = {Distinct Roles for Cyclins {{E}} and {{A}} during {{DNA}} Replication Complex Assembly and Activation},
  author = {Coverley, Dawn and Laman, Heike and Laskey, Ronald A},
  year = {2002},
  volume = {4},
  pages = {523--528},
  publisher = {{Nature Publishing Group}},
  journal = {Nature Cell Biology},
  number = {7}
}

@article{Bucur:2014ix,
  title = {{{PLK1}} Is a Binding Partner and a Negative Regulator of {{FOXO3}} Tumor Suppressor.},
  author = {Bucur, Octavian and Stancu, Andreea Lucia and Muraru, Maria Sinziana and Melet, Armelle and Petrescu, Stefana Maria and {Khosravi-Far}, Roya},
  year = {2014},
  month = apr,
  volume = {2},
  pages = {e16},
  journal = {Discoveries (Craiova, Romania)},
  number = {2}
}

@article{kotaniPKAMPFactivatedPololike1998,
  title = {{{PKA}} and {{MPF}}-Activated Polo-like Kinase Regulate Anaphase-Promoting Complex Activity and Mitosis Progression},
  author = {Kotani, S. and Tugendreich, S. and Fujii, M. and Jorgensen, P. M. and Watanabe, N. and Hoog, C. and Hieter, P. and Todokoro, K.},
  year = {1998},
  month = feb,
  volume = {1},
  pages = {371--380},
  issn = {1097-2765},
  journal = {Molecular Cell},
  keywords = {3T3 Cells,Anaphase,Anaphase-Promoting Complex-Cyclosome,Animals,Apc6 Subunit; Anaphase-Promoting Complex-Cyclosome,Cell Cycle Proteins,Cyclic AMP-Dependent Protein Kinases,Electrophoresis,Enzyme Activation,Histidine,Maturation-Promoting Factor,Metaphase,Mice,Mitosis,Multienzyme Complexes,Phosphorylation,Protein Kinases,Protein-Serine-Threonine Kinases,Proteins,Proto-Oncogene Proteins,Ubiquitin-Protein Ligase Complexes,Ubiquitins},
  language = {eng},
  number = {3},
  pmid = {9660921}
}

@article{denelzenCyclinDestroyedPrometaphase2001,
  title = {Cyclin {{A}} Is Destroyed in Prometaphase and Can Delay Chromosome Alignment and Anaphase},
  author = {{den Elzen}, N. and Pines, J.},
  year = {2001},
  month = apr,
  volume = {153},
  pages = {121--136},
  issn = {0021-9525},
  file = {/Users/eravasz/Zotero/storage/MV37DB9J/den Elzen and Pines - 2001 - Cyclin A is destroyed in prometaphase and can dela.pdf},
  journal = {The Journal of Cell Biology},
  keywords = {Anaphase,Biomarkers,Chromosomes; Human,Cyclin A,Cyclin-Dependent Kinases,Green Fluorescent Proteins,HeLa Cells,Humans,Luminescent Proteins,Metaphase,Mitosis,Recombinant Fusion Proteins},
  language = {eng},
  number = {1},
  pmcid = {PMC2185531},
  pmid = {11285279}
}

@article{cowlingCaspase6DirectActivator2002,
  title = {Caspase-6 Is the Direct Activator of Caspase-8 in the Cytochrome c-Induced Apoptosis Pathway: Absolute Requirement for Removal of Caspase-6 Prodomain},
  shorttitle = {Caspase-6 Is the Direct Activator of Caspase-8 in the Cytochrome c-Induced Apoptosis Pathway},
  author = {Cowling, V. and Downward, J.},
  year = {2002},
  month = oct,
  volume = {9},
  pages = {1046--1056},
  issn = {1350-9047},
  file = {/Users/eravasz/Zotero/storage/S9FDJQQB/Cowling and Downward - 2002 - Caspase-6 is the direct activator of caspase-8 in .pdf},
  journal = {Cell Death and Differentiation},
  keywords = {Adaptor Proteins; Signal Transducing,Amino Acid Sequence,Animals,Apoptosis,Carrier Proteins,Caspase 6,Caspase 8,Caspase 9,Caspases,COS Cells,Cytochrome c Group,Cytosol,Endopeptidases,Eukaryotic Cells,Fas-Associated Death Domain Protein,Humans,Jurkat Cells,Macromolecular Substances,Mitochondria,Mutation,Protein Structure; Tertiary},
  language = {eng},
  number = {10},
  pmid = {12232792}
}

@article{linGlycogenSynthaseKinase3v2016,
  title = {Glycogen {{Synthase Kinase}}-3{$\beta$} and {{Caspase}}-2 {{Mediate Ceramide}}- and {{Etoposide}}-{{Induced Apoptosis}} by {{Regulating}} the {{Lysosomal}}-{{Mitochondrial Axis}}},
  author = {Lin, Chiou-Feng and Tsai, Cheng-Chieh and Huang, Wei-Ching and Wang, Yu-Chih and Tseng, Po-Chun and Tsai, Tsung-Ting and Chen, Chia-Ling},
  year = {2016},
  volume = {11},
  pages = {e0145460},
  issn = {1932-6203},
  file = {/Users/eravasz/Zotero/storage/YPVXVK6N/Lin et al. - 2016 - Glycogen Synthase Kinase-3Î² and Caspase-2 Mediate .pdf},
  journal = {PloS One},
  keywords = {Animals,Caspase 2,Cell Line,Ceramides,Etoposide,Glycogen Synthase Kinase 3,Glycogen Synthase Kinase 3 beta,Lysosomes,Mice,Mitochondria},
  language = {eng},
  number = {1},
  pmcid = {PMC4699703},
  pmid = {26727221}
}

@article{sarosiekBIDPreferentiallyActivates2013,
  title = {{{BID}} Preferentially Activates {{BAK}} While {{BIM}} Preferentially Activates {{BAX}}, Affecting Chemotherapy Response},
  author = {Sarosiek, Kristopher A. and Chi, Xiaoke and Bachman, John A. and Sims, Joshua J. and Montero, Joan and Patel, Luv and Flanagan, Annabelle and Andrews, David W. and Sorger, Peter and Letai, Anthony},
  year = {2013},
  month = sep,
  volume = {51},
  pages = {751--765},
  issn = {1097-4164},
  file = {/Users/eravasz/Zotero/storage/X9HB8S9E/Sarosiek et al. - 2013 - BID preferentially activates BAK while BIM prefere.pdf},
  journal = {Molecular Cell},
  keywords = {Apoptosis,Apoptosis Regulatory Proteins,bcl-2 Homologous Antagonist-Killer Protein,bcl-2-Associated X Protein,Bcl-2-Like Protein 11,BH3 Interacting Domain Death Agonist Protein,Female,Gene Expression Regulation; Neoplastic,HeLa Cells,Humans,Membrane Proteins,Mitochondria,Neoplasm Staging,Ovarian Neoplasms,Proto-Oncogene Proteins,Topoisomerase Inhibitors,Transcriptional Activation},
  language = {eng},
  number = {6},
  pmcid = {PMC4164233},
  pmid = {24074954}
}

@article{kimForkheadBoxM12006,
  title = {The {{Forkhead Box}} M1 Transcription Factor Stimulates the Proliferation of Tumor Cells during Development of Lung Cancer},
  author = {Kim, Il-Man and Ackerson, Timothy and Ramakrishna, Sneha and Tretiakova, Maria and Wang, I.-Ching and Kalin, Tanya V. and Major, Michael L. and Gusarova, Galina A. and Yoder, Helena M. and Costa, Robert H. and Kalinichenko, Vladimir V.},
  year = {2006},
  month = feb,
  volume = {66},
  pages = {2153--2161},
  issn = {0008-5472},
  file = {/Users/eravasz/Zotero/storage/ILDHGGPI/Kim et al. - 2006 - The Forkhead Box m1 transcription factor stimulate.pdf},
  journal = {Cancer Research},
  keywords = {Adenocarcinoma,Alleles,Animals,Carcinoma; Non-Small-Cell Lung,Cell Adhesion,Cell Growth Processes,Cyclin A,Cyclin A2,Cyclin B,Cyclin B1,DNA Replication,DNA; Neoplasm,Forkhead Box Protein M1,Forkhead Transcription Factors,Gene Deletion,Humans,Lung Neoplasms,Mice,Mice; Inbred C57BL,Mice; Transgenic,Mitosis,RNA; Small Interfering,Urethane},
  language = {eng},
  number = {4},
  pmid = {16489016}
}

@article{coqueret2003new,
  title = {New Roles for P21 and P27 Cell-Cycle Inhibitors: A Function for Each Cell Compartment?},
  author = {Coqueret, Olivier},
  year = {2003},
  volume = {13},
  pages = {65--70},
  publisher = {{Elsevier}},
  journal = {Trends in cell biology},
  number = {2}
}

@article{fuPlk1dependentPhosphorylationFoxM12008,
  title = {Plk1-Dependent Phosphorylation of {{FoxM1}} Regulates a Transcriptional Programme Required for Mitotic Progression},
  author = {Fu, Zheng and Malureanu, Liviu and Huang, Jun and Wang, Wei and Li, Hao and {van Deursen}, Jan M. and Tindall, Donald J. and Chen, Junjie},
  year = {2008},
  month = sep,
  volume = {10},
  pages = {1076--1082},
  issn = {1465-7392},
  file = {/Users/eravasz/Zotero/storage/SUNV2TWW/Fu et al. - 2008 - Plk1-dependent phosphorylation of FoxM1 regulates .pdf},
  journal = {Nature Cell Biology},
  keywords = {Amino Acid Sequence,Cell Cycle Proteins,Forkhead Box Protein M1,Forkhead Transcription Factors,G2 Phase,Gene Expression Regulation,HeLa Cells,Humans,Mitosis,Molecular Sequence Data,Phosphorylation,Protein Binding,Protein-Serine-Threonine Kinases,Proto-Oncogene Proteins,Transcription; Genetic},
  language = {eng},
  number = {9},
  pmcid = {PMC2882053},
  pmid = {19160488}
}

@article{donzelli2002dual,
  title = {Dual Mode of Degradation of {{Cdc25 A}} Phosphatase},
  author = {Donzelli, Maddalena and Squatrito, Massimo and Ganoth, Dvora and Hershko, Avram and Pagano, Michele and Draetta, Giulio F},
  year = {2002},
  volume = {21},
  pages = {4875--4884},
  publisher = {{EMBO Press}},
  journal = {The EMBO journal},
  number = {18}
}

@article{manonReleaseCytochromeDecrease1997,
  title = {Release of Cytochrome c and Decrease of Cytochrome c Oxidase in {{Bax}}-Expressing Yeast Cells, and Prevention of These Effects by Coexpression of {{Bcl}}-{{xL}}},
  author = {Manon, S. and Chaudhuri, B. and Gu{\'e}rin, M.},
  year = {1997},
  month = sep,
  volume = {415},
  pages = {29--32},
  issn = {0014-5793},
  journal = {FEBS letters},
  keywords = {Apoptosis,bcl-2-Associated X Protein,bcl-X Protein,Cytochrome a Group,Cytochrome c Group,Electron Transport Complex IV,Energy Metabolism,Galactose,Gene Expression,Kinetics,Membrane Proteins,Mitochondria,Proto-Oncogene Proteins,Proto-Oncogene Proteins c-bcl-2,Proton-Translocating ATPases,Recombinant Proteins,Saccharomyces cerevisiae,Spectrophotometry,Spheroplasts},
  language = {eng},
  number = {1},
  pmid = {9326363}
}

@article{saxtonMTORSignalingGrowth2017,
  title = {{{mTOR Signaling}} in {{Growth}}, {{Metabolism}}, and {{Disease}}},
  author = {Saxton, Robert A. and Sabatini, David M.},
  year = {2017},
  month = apr,
  volume = {169},
  pages = {361--371},
  issn = {1097-4172},
  file = {/Users/eravasz/Zotero/storage/C2ED9NEW/Saxton and Sabatini - 2017 - mTOR Signaling in Growth, Metabolism, and Disease.pdf},
  journal = {Cell},
  language = {eng},
  number = {2},
  pmid = {28388417}
}

@article{RodriguezViciana:1994kn,
  title = {Phosphatidylinositol-3-{{OH}} Kinase as a Direct Target of {{Ras}}.},
  author = {{Rodriguez-Viciana}, P and Warne, P H and Dhand, R and Vanhaesebroeck, B and Gout, I and Fry, M J and Waterfield, M D and Downward, J},
  year = {1994},
  month = aug,
  volume = {370},
  pages = {527--532},
  journal = {Nature},
  number = {6490}
}

@article{Michell:1981th,
  title = {The Stimulation of Inositol Lipid Metabolism That Accompanies Calcium Mobilization in Stimulated Cells: Defined Characteristics and Unanswered Questions.},
  author = {Michell, R H and Kirk, C J and Jones, L M and Downes, C P and Creba, J A},
  year = {1981},
  month = dec,
  volume = {296},
  pages = {123--138},
  journal = {Philosophical transactions of the Royal Society of London Series B, Biological sciences},
  number = {1080}
}

@article{johnson1994autoregulatory,
  title = {Autoregulatory Control of {{E2F1}} Expression in Response to Positive and Negative Regulators of Cell Cycle Progression.},
  author = {Johnson, David G and Ohtani, Kiyoshi and Nevins, Joseph R},
  year = {1994},
  volume = {8},
  pages = {1514--1525},
  publisher = {{Cold Spring Harbor Lab}},
  journal = {Genes \& Development},
  number = {13}
}

@article{searsMultipleRasdependentPhosphorylation2000,
  title = {Multiple {{Ras}}-Dependent Phosphorylation Pathways Regulate {{Myc}} Protein Stability},
  author = {Sears, R. and Nuckolls, F. and Haura, E. and Taya, Y. and Tamai, K. and Nevins, J. R.},
  year = {2000},
  month = oct,
  volume = {14},
  pages = {2501--2514},
  issn = {0890-9369},
  file = {/Users/eravasz/Zotero/storage/FL6PL368/Sears et al. - 2000 - Multiple Ras-dependent phosphorylation pathways re.pdf},
  journal = {Genes \& Development},
  keywords = {Amino Acid Sequence,Calcium-Calmodulin-Dependent Protein Kinases,Glycogen Synthase Kinase 3,Mitogen-Activated Protein Kinases,Molecular Sequence Data,Peptide Mapping,Phosphatidylinositol 3-Kinases,Phosphopeptides,Phosphorylation,Protein Processing; Post-Translational,Protein-Serine-Threonine Kinases,Proto-Oncogene Proteins,Proto-Oncogene Proteins c-akt,Proto-Oncogene Proteins c-myc,ras Proteins,Serine},
  language = {eng},
  number = {19},
  pmcid = {PMC316970},
  pmid = {11018017}
}

@article{Heald:1993wq,
  title = {Human Wee1 Maintains Mitotic Timing by Protecting the Nucleus from Cytoplasmically Activated {{Cdc2}} Kinase.},
  author = {Heald, R and McLoughlin, M and McKeon, F},
  year = {1993},
  month = aug,
  volume = {74},
  pages = {463--474},
  journal = {Cell},
  number = {3}
}

@article{Yuan:2014bi,
  title = {The Function of {{FOXO1}} in the Late Phases of the Cell Cycle Is Suppressed by {{PLK1}}-Mediated Phosphorylation.},
  author = {Yuan, Chengfu and Wang, Lei and Zhou, Liang and Fu, Zheng},
  year = {2014},
  volume = {13},
  pages = {807--819},
  journal = {Cell Cycle},
  number = {5}
}

@article{wolfCaspase3PrimaryActivator1999,
  title = {Caspase-3 Is the Primary Activator of Apoptotic {{DNA}} Fragmentation via {{DNA}} Fragmentation Factor-45/Inhibitor of Caspase-Activated {{DNase}} Inactivation},
  author = {Wolf, B. B. and Schuler, M. and Echeverri, F. and Green, D. R.},
  year = {1999},
  month = oct,
  volume = {274},
  pages = {30651--30656},
  issn = {0021-9258},
  file = {/Users/eravasz/Zotero/storage/Y8S9BAI8/Wolf et al. - 1999 - Caspase-3 is the primary activator of apoptotic DN.pdf},
  journal = {The Journal of Biological Chemistry},
  keywords = {Apoptosis,Apoptosis Regulatory Proteins,Caspase 3,Caspase 6,Caspase 7,Caspases,Cell-Free System,Deoxyribonucleases,DNA Fragmentation,Enzyme Inhibitors,Granzymes,Humans,Intracellular Signaling Peptides and Proteins,Jurkat Cells,Kinetics,Models; Biological,Poly-ADP-Ribose Binding Proteins,Proteins,Recombinant Proteins,Serine Endopeptidases},
  language = {eng},
  number = {43},
  pmid = {10521451}
}

@article{Widmann:1998tm,
  title = {Caspase-Dependent Cleavage of Signaling Proteins during Apoptosis. {{A}} Turn-off Mechanism for Anti-Apoptotic Signals.},
  author = {Widmann, C and Gibson, S and Johnson, G L},
  year = {1998},
  month = mar,
  volume = {273},
  pages = {7141--7147},
  journal = {J Biol Chem},
  number = {12}
}

@article{masudaAssociationMitoticSpindle2003,
  title = {Association between Mitotic Spindle Checkpoint Impairment and Susceptibility to the Induction of Apoptosis by Anti-Microtubule Agents in Human Lung Cancers},
  author = {Masuda, Akira and Maeno, Ken and Nakagawa, Taku and Saito, Hiroko and Takahashi, Takashi},
  year = {2003},
  month = sep,
  volume = {163},
  pages = {1109--1116},
  issn = {0002-9440},
  file = {/Users/eravasz/Zotero/storage/VZGK9XGF/Masuda et al. - 2003 - Association between mitotic spindle checkpoint imp.pdf},
  journal = {The American Journal of Pathology},
  keywords = {Antineoplastic Agents,Antineoplastic Agents; Phytogenic,Apoptosis,Caspases,Docetaxel,Drug Resistance,Humans,Lung Neoplasms,Microtubules,Mitosis,Nocodazole,Paclitaxel,Proto-Oncogene Proteins c-bcl-2,Signal Transduction,Spindle Apparatus,Taxoids,Tumor Cells; Cultured,Vinblastine,Vinorelbine},
  language = {eng},
  number = {3},
  pmcid = {PMC1868274},
  pmid = {12937152}
}

@article{zhouCaspasedependentActivationCyclindependent1998,
  title = {Caspase-Dependent Activation of Cyclin-Dependent Kinases during {{Fas}}-Induced Apoptosis in {{Jurkat}} Cells},
  author = {Zhou, B. B. and Li, H. and Yuan, J. and Kirschner, M. W.},
  year = {1998},
  month = jun,
  volume = {95},
  pages = {6785--6790},
  issn = {0027-8424},
  file = {/Users/eravasz/Zotero/storage/IS2N9IG2/Zhou et al. - 1998 - Caspase-dependent activation of cyclin-dependent k.pdf},
  journal = {Proceedings of the National Academy of Sciences of the United States of America},
  keywords = {Apc3 Subunit; Anaphase-Promoting Complex-Cyclosome,Apoptosis,Caspase 3,Caspases,CDC2 Protein Kinase,CDC2-CDC28 Kinases,Cell Cycle Proteins,Cyclin-Dependent Kinase 2,Cyclin-Dependent Kinases,Cysteine Endopeptidases,Enzyme Activation,fas Receptor,Humans,Jurkat Cells,Protein-Serine-Threonine Kinases,Signal Transduction},
  language = {eng},
  number = {12},
  pmcid = {PMC22635},
  pmid = {9618490}
}

@article{Katsuno:2009di,
  title = {Cyclin {{A}}-{{Cdk1}} Regulates the Origin Firing Program in Mammalian Cells.},
  author = {Katsuno, Yuko and Suzuki, Ayumi and Sugimura, Kazuto and Okumura, Katsuzumi and Zineldeen, Doaa H and Shimada, Midori and Niida, Hiroyuki and Mizuno, Takeshi and Hanaoka, Fumio and Nakanishi, Makoto},
  year = {2009},
  month = mar,
  volume = {106},
  pages = {3184--3189},
  journal = {Proceedings of the National Academy of Sciences},
  number = {9}
}

@article{Li:1998vb,
  title = {Cleavage of {{BID}} by Caspase 8 Mediates the Mitochondrial Damage in the {{Fas}} Pathway of Apoptosis.},
  author = {Li, H and Zhu, H and Xu, C J and Yuan, J},
  year = {1998},
  month = aug,
  volume = {94},
  pages = {491--501},
  journal = {Cell},
  number = {4}
}

@article{alvarezForkheadTranscriptionFactors2001,
  title = {Forkhead Transcription Factors Contribute to Execution of the Mitotic Programme in Mammals},
  author = {Alvarez, B. and {Mart{\'i}nez-A}, C. and Burgering, B. M. and Carrera, A. C.},
  year = {2001},
  month = oct,
  volume = {413},
  pages = {744--747},
  issn = {0028-0836},
  journal = {Nature},
  keywords = {3T3 Cells,Animals,Cell Cycle Proteins,Cyclin B,DNA-Binding Proteins,Endoplasmic Reticulum,Forkhead Box Protein O1,Forkhead Transcription Factors,G2 Phase,Gene Expression Regulation,Genes; cdc,Humans,Mice,Mitosis,Nuclear Proteins,Phosphatidylinositol 3-Kinases,Phosphorylation,Protein Kinases,Protein-Serine-Threonine Kinases,Proto-Oncogene Proteins,Proto-Oncogene Proteins c-akt,Signal Transduction,Transcription Factors,Transcription; Genetic},
  language = {eng},
  number = {6857},
  pmid = {11607034}
}

@article{listovskySequestrationCDH1MAD2L22013,
  title = {Sequestration of {{CDH1}} by {{MAD2L2}} Prevents Premature {{APC}}/{{C}} Activation Prior to Anaphase Onset},
  author = {Listovsky, Tamar and Sale, Julian E.},
  year = {2013},
  month = oct,
  volume = {203},
  pages = {87--100},
  issn = {1540-8140},
  file = {/Users/eravasz/Zotero/storage/P372YT2Y/Listovsky and Sale - 2013 - Sequestration of CDH1 by MAD2L2 prevents premature.pdf},
  journal = {The Journal of Cell Biology},
  keywords = {Anaphase,Anaphase-Promoting Complex-Cyclosome,Antigens; CD,Cadherins,Cdc20 Proteins,Cell Line; Tumor,Humans,Mad2 Proteins,Mitosis,Phosphorylation,Prometaphase,Proteolysis,RNA Interference,Signal Transduction,Time Factors,Transfection,Ubiquitination},
  language = {eng},
  number = {1},
  pmcid = {PMC3798251},
  pmid = {24100295}
}

@article{gervaisCleavageCDKInhibitor1998,
  title = {Cleavage of {{CDK}} Inhibitor P21({{Cip1}}/{{Waf1}}) by Caspases Is an Early Event during {{DNA}} Damage-Induced Apoptosis},
  author = {Gervais, J. L. and Seth, P. and Zhang, H.},
  year = {1998},
  month = jul,
  volume = {273},
  pages = {19207--19212},
  issn = {0021-9258},
  file = {/Users/eravasz/Zotero/storage/LDYDB9XK/Gervais et al. - 1998 - Cleavage of CDK inhibitor p21(Cip1Waf1) by caspas.pdf},
  journal = {The Journal of Biological Chemistry},
  keywords = {Apoptosis,Caspase 3,Caspases,CDC2-CDC28 Kinases,Cyclin A,Cyclin-Dependent Kinase 2,Cyclin-Dependent Kinase Inhibitor p21,Cyclin-Dependent Kinases,Cyclins,Cysteine Endopeptidases,DNA Damage,Humans,Molecular Weight,Peptide Fragments,Proliferating Cell Nuclear Antigen,Protein-Serine-Threonine Kinases,Tumor Cells; Cultured,Tumor Suppressor Protein p53},
  language = {eng},
  number = {30},
  pmid = {9668108}
}

@article{Hoffmann:1994wk,
  title = {Activation of the Phosphatase Activity of Human {{cdc25A}} by a Cdk2-Cyclin {{E}} Dependent Phosphorylation at the {{G1}}/{{S}} Transition.},
  author = {Hoffmann, I and Draetta, G and Karsenti, E},
  year = {1994},
  month = sep,
  volume = {13},
  pages = {4302--4310},
  journal = {EMBO J},
  number = {18}
}

@article{uptonCaspase2CleavageBID2008,
  title = {Caspase-2 Cleavage of {{BID}} Is a Critical Apoptotic Signal Downstream of Endoplasmic Reticulum Stress},
  author = {Upton, John-Paul and Austgen, Kathryn and Nishino, Mari and Coakley, Kristen M. and Hagen, Andrew and Han, Dan and Papa, Feroz R. and Oakes, Scott A.},
  year = {2008},
  month = jun,
  volume = {28},
  pages = {3943--3951},
  issn = {1098-5549},
  file = {/Users/eravasz/Zotero/storage/WL8C9PCL/Upton et al. - 2008 - Caspase-2 cleavage of BID is a critical apoptotic .pdf},
  journal = {Molecular and Cellular Biology},
  keywords = {Animals,Apoptosis,bcl-2 Homologous Antagonist-Killer Protein,bcl-2-Associated X Protein,BH3 Interacting Domain Death Agonist Protein,Caspase 2,DNA-Binding Proteins,Endoplasmic Reticulum,Fibroblasts,Gene Expression Regulation; Enzymologic,Mice,Mice; Transgenic,Mitochondria,Models; Biological,Regulatory Factor X Transcription Factors,Signal Transduction,Transcription Factors},
  language = {eng},
  number = {12},
  pmcid = {PMC2423129},
  pmid = {18426910}
}

@article{weissSynergisticInductionApoptosis2016,
  title = {Synergistic Induction of Apoptosis by a Polo-like Kinase 1 Inhibitor and Microtubule-Interfering Drugs in {{Ewing}} Sarcoma Cells},
  author = {Wei{\ss}, Lilly Magdalena and Hugle, Manuela and Romero, Sarah and Fulda, Simone},
  year = {2016},
  month = jan,
  volume = {138},
  pages = {497--506},
  issn = {1097-0215},
  journal = {International Journal of Cancer},
  keywords = {Antineoplastic Combined Chemotherapy Protocols,apoptosis,Apoptosis,BCL-2 proteins,Blotting; Western,Bone Neoplasms,Cell Cycle Proteins,Cell Line; Tumor,Drug Synergism,Ewing sarcoma,Humans,PLK1,Protein-Serine-Threonine Kinases,Proto-Oncogene Proteins,Pteridines,RNA Interference,Sarcoma; Ewing,Tubulin Modulators},
  language = {eng},
  number = {2},
  pmid = {26260582}
}

@article{dutertrePhosphorylationCDC25BAuroraA2004,
  title = {Phosphorylation of {{CDC25B}} by {{Aurora}}-{{A}} at the Centrosome Contributes to the {{G2}}-{{M}} Transition},
  author = {Dutertre, St{\'e}phanie and Cazales, Martine and Quaranta, Muriel and Froment, Carine and Trabut, Valerie and Dozier, Christine and Mirey, Gladys and Bouch{\'e}, Jean-Pierre and {Theis-Febvre}, Nathalie and Schmitt, Estelle and Monsarrat, Bernard and Prigent, Claude and Ducommun, Bernard},
  year = {2004},
  month = may,
  volume = {117},
  pages = {2523--2531},
  issn = {0021-9533},
  file = {/Users/eravasz/Zotero/storage/H3QKFRP8/Dutertre et al. - 2004 - Phosphorylation of CDC25B by Aurora-A at the centr.pdf},
  journal = {Journal of Cell Science},
  keywords = {Antibodies,Antibodies; Monoclonal,Aurora Kinases,cdc25 Phosphatases,Cell Cycle Proteins,Cell Division,Centrosome,G2 Phase,HeLa Cells,Humans,Microinjections,Phosphorylation,Protein Kinases,Protein-Serine-Threonine Kinases,RNA Interference,Serine,Time Factors,Xenopus Proteins},
  language = {eng},
  number = {Pt 12},
  pmid = {15128871}
}

@article{sleeOrderingCytochromeCinitiated1999,
  title = {Ordering the Cytochrome C-Initiated Caspase Cascade: Hierarchical Activation of Caspases-2, -3, -6, -7, -8, and -10 in a Caspase-9-Dependent Manner},
  shorttitle = {Ordering the Cytochrome C-Initiated Caspase Cascade},
  author = {Slee, E. A. and Harte, M. T. and Kluck, R. M. and Wolf, B. B. and Casiano, C. A. and Newmeyer, D. D. and Wang, H. G. and Reed, J. C. and Nicholson, D. W. and Alnemri, E. S. and Green, D. R. and Martin, S. J.},
  year = {1999},
  month = jan,
  volume = {144},
  pages = {281--292},
  issn = {0021-9525},
  file = {/Users/eravasz/Zotero/storage/P8DP73U7/Slee et al. - 1999 - Ordering the cytochrome c-initiated caspase cascad.pdf},
  journal = {The Journal of Cell Biology},
  keywords = {Animals,Apoptosis,Apoptotic Protease-Activating Factor 1,Caspase 10,Caspase 2,Caspase 3,Caspase 6,Caspase 7,Caspase 8,Caspase 9,Caspases,Cell Extracts,Cytochrome c Group,Enzyme Activation,Humans,Jurkat Cells,Protein Processing; Post-Translational,Proteins,Rabbits},
  language = {eng},
  number = {2},
  pmcid = {PMC2132895},
  pmid = {9922454}
}

@article{luUbiquitylationProteasomalDegradation2010,
  title = {Ubiquitylation and Proteasomal Degradation of the P21({{Cip1}}), P27({{Kip1}}) and P57({{Kip2}}) {{CDK}} Inhibitors},
  author = {Lu, Zhimin and Hunter, Tony},
  year = {2010},
  month = jun,
  volume = {9},
  pages = {2342--2352},
  issn = {1551-4005},
  file = {/Users/eravasz/Zotero/storage/K7BSZVRA/Lu and Hunter - 2010 - Ubiquitylation and proteasomal degradation of the .pdf},
  journal = {Cell Cycle (Georgetown, Tex.)},
  keywords = {Animals,Cell Cycle,Cyclin-Dependent Kinase Inhibitor p21,Cyclin-Dependent Kinase Inhibitor p27,Cyclin-Dependent Kinase Inhibitor p57,Cyclin-Dependent Kinases,Humans,Proteasome Endopeptidase Complex,Ubiquitination},
  language = {eng},
  number = {12},
  pmcid = {PMC3319752},
  pmid = {20519948}
}

@article{boydBikNovelDeathinducing1995,
  title = {Bik, a Novel Death-Inducing Protein Shares a Distinct Sequence Motif with {{Bcl}}-2 Family Proteins and Interacts with Viral and Cellular Survival-Promoting Proteins},
  author = {Boyd, J. M. and Gallo, G. J. and Elangovan, B. and Houghton, A. B. and Malstrom, S. and Avery, B. J. and Ebb, R. G. and Subramanian, T. and Chittenden, T. and Lutz, R. J.},
  year = {1995},
  month = nov,
  volume = {11},
  pages = {1921--1928},
  issn = {0950-9232},
  journal = {Oncogene},
  keywords = {Adenoviridae,Adenovirus E1B Proteins,Amino Acid Sequence,Animals,Apoptosis Regulatory Proteins,B-Lymphocytes,Base Sequence,bcl-X Protein,Cell Death,Cell Line,Fibroblasts,Gene Library,Herpesvirus 4; Human,Humans,Membrane Proteins,Mitochondrial Proteins,Molecular Sequence Data,Protein Kinase C,Proteins,Proto-Oncogene Proteins,Proto-Oncogene Proteins c-bcl-2,Rats,Recombinant Proteins,Sequence Homology; Amino Acid,Substrate Specificity,Transfection,Viral Proteins},
  language = {eng},
  number = {9},
  pmid = {7478623}
}

@article{dangiolellaSpindleCheckpointRequires2003,
  title = {The Spindle Checkpoint Requires Cyclin-Dependent Kinase Activity},
  author = {D'Angiolella, Vincenzo and Mari, Cecilia and Nocera, Donatella and Rametti, Linda and Grieco, Domenico},
  year = {2003},
  month = oct,
  volume = {17},
  pages = {2520--2525},
  issn = {0890-9369},
  file = {/Users/eravasz/Zotero/storage/G26DQWDF/D'Angiolella et al. - 2003 - The spindle checkpoint requires cyclin-dependent k.pdf},
  journal = {Genes \& Development},
  keywords = {Anaphase-Promoting Complex-Cyclosome,Animals,Apc3 Subunit; Anaphase-Promoting Complex-Cyclosome,Cdc20 Proteins,Cell Cycle Proteins,Cyclin-Dependent Kinases,HeLa Cells,Humans,Ligases,Ovum,Spindle Apparatus,Ubiquitin-Protein Ligase Complexes,Xenopus},
  language = {eng},
  number = {20},
  pmcid = {PMC218146},
  pmid = {14561775}
}

@article{townsendExpressionAntiapoptoticMCL11998,
  title = {Expression of the Antiapoptotic {{MCL1}} Gene Product Is Regulated by a Mitogen Activated Protein Kinase-Mediated Pathway Triggered through Microtubule Disruption and Protein Kinase {{C}}},
  author = {Townsend, K. J. and Trusty, J. L. and Traupman, M. A. and Eastman, A. and Craig, R. W.},
  year = {1998},
  month = sep,
  volume = {17},
  pages = {1223--1234},
  issn = {0950-9232},
  file = {/Users/eravasz/Zotero/storage/ZWT9BX8P/Townsend et al. - 1998 - Expression of the antiapoptotic MCL1 gene product .pdf},
  journal = {Oncogene},
  keywords = {Calcium-Calmodulin-Dependent Protein Kinases,Cell Death,Cisplatin,Colchicine,Humans,Leukemia; Myeloid; Acute,Microtubules,Mitogen-Activated Protein Kinase 1,Mitogen-Activated Protein Kinase 3,Mitogen-Activated Protein Kinases,Myeloid Cell Leukemia Sequence 1 Protein,Neoplasm Proteins,Paclitaxel,Phosphorylation,Protein Kinase C,Proto-Oncogene Proteins c-bcl-2,Signal Transduction,Tetradecanoylphorbol Acetate,Tumor Cells; Cultured,Vinblastine},
  language = {eng},
  number = {10},
  pmid = {9771965}
}

@article{fonsecaPRAS40TargetMammalian2007,
  title = {{{PRAS40}} Is a Target for Mammalian Target of Rapamycin Complex 1 and Is Required for Signaling Downstream of This Complex},
  author = {Fonseca, Bruno D. and Smith, Ewan M. and Lee, Vivian H.-Y. and MacKintosh, Carol and Proud, Christopher G.},
  year = {2007},
  month = aug,
  volume = {282},
  pages = {24514--24524},
  issn = {0021-9258},
  file = {/Users/eravasz/Zotero/storage/FWQTJ9S6/Fonseca et al. - 2007 - PRAS40 is a target for mammalian target of rapamyc.pdf},
  journal = {The Journal of Biological Chemistry},
  keywords = {14-3-3 Proteins,Adaptor Proteins; Signal Transducing,Cell Line,HeLa Cells,Humans,Mechanistic Target of Rapamycin Complex 1,Models; Biological,Multiprotein Complexes,Mutation,Phosphoproteins,Phosphorylation,Protein Binding,Proteins,Ribosomal Protein S6 Kinases,RNA; Small Interfering,Signal Transduction,Sirolimus,TOR Serine-Threonine Kinases,Transcription Factors},
  language = {eng},
  number = {34},
  pmid = {17604271}
}

@article{Liu:2015ey,
  title = {{{PtdIns}}(3,4,5){{P3}}-{{Dependent Activation}} of the {{mTORC2 Kinase Complex}}.},
  author = {Liu, Pengda and Gan, Wenjian and Chin, Y Rebecca and Ogura, Kohei and Guo, Jianping and Zhang, Jinfang and Wang, Bin and Blenis, John and Cantley, Lewis C and Toker, Alex and Su, Bing and Wei, Wenyi},
  year = {2015},
  month = nov,
  volume = {5},
  pages = {1194--1209},
  journal = {Cancer discovery},
  number = {11}
}

@article{Wang:2016ej,
  title = {{{NEDD4L Protein Catalyzes Ubiquitination}} of {{PIK3CA Protein}} and {{Regulates PI3K}}-{{AKT Signaling}}.},
  author = {Wang, Zixi and Dang, Tingting and Liu, Tingting and Chen, She and Li, Lin and Huang, Song and Fang, Min},
  year = {2016},
  month = aug,
  volume = {291},
  pages = {17467--17477},
  journal = {Journal of Biological Chemistry},
  number = {33}
}

@article{mailand2000rapid,
  title = {Rapid Destruction of Human {{Cdc25A}} in Response to {{DNA}} Damage},
  author = {Mailand, Niels and Falck, Jacob and Lukas, Claudia and Sylju{\aa}sen, Randi G and Welcker, Markus and Bartek, Jiri and Lukas, Jiri},
  year = {2000},
  volume = {288},
  pages = {1425--1429},
  publisher = {{American Association for the Advancement of Science}},
  journal = {Science},
  number = {5470}
}

@article{dingDownregulationMyeloidCell2008,
  title = {Down-Regulation of Myeloid Cell Leukemia-1 through Inhibiting {{Erk}}/{{Pin}} 1 Pathway by Sorafenib Facilitates Chemosensitization in Breast Cancer},
  author = {Ding, Qingqing and Huo, Longfei and Yang, Jer-Yen and Xia, Weiya and Wei, Yongkun and Liao, Yong and Chang, Chun-Ju and Yang, Yan and Lai, Chien-Chen and Lee, Dung-Fang and Yen, Chia-Jui and Chen, Yun-Ju Rita and Hsu, Jung-Mao and Kuo, Hsu-Ping and Lin, Chun-Yi and Tsai, Fuu-Jen and Li, Long-Yuan and Tsai, Chang-Hai and Hung, Mien-Chie},
  year = {2008},
  month = aug,
  volume = {68},
  pages = {6109--6117},
  issn = {1538-7445},
  file = {/Users/eravasz/Zotero/storage/QFB8JIN8/Ding et al. - 2008 - Down-regulation of myeloid cell leukemia-1 through.pdf},
  journal = {Cancer Research},
  keywords = {Antineoplastic Agents,Benzenesulfonates,Breast Neoplasms,Cell Line; Tumor,Down-Regulation,Humans,MAP Kinase Signaling System,Mutagenesis; Site-Directed,Myeloid Cell Leukemia Sequence 1 Protein,Niacinamide,NIMA-Interacting Peptidylprolyl Isomerase,Peptidylprolyl Isomerase,Phenylurea Compounds,Phosphorylation,Proto-Oncogene Proteins c-bcl-2,Pyridines,Sorafenib},
  language = {eng},
  number = {15},
  pmcid = {PMC2676572},
  pmid = {18676833}
}

@article{dharProteolyticCleavageP702009,
  title = {Proteolytic Cleavage of P70 Ribosomal {{S6}} Kinase by Caspase-3 during {{DNA}} Damage-Induced Apoptosis},
  author = {Dhar, Rohini and Persaud, Shalini D. and Mireles, Joe R. and Basu, Alakananda},
  year = {2009},
  month = feb,
  volume = {48},
  pages = {1474--1480},
  issn = {1520-4995},
  file = {/Users/eravasz/Zotero/storage/6F9LGNQA/Dhar et al. - 2009 - Proteolytic cleavage of p70 ribosomal S6 kinase by.pdf},
  journal = {Biochemistry},
  keywords = {Antineoplastic Agents,Apoptosis,Carcinoma; Non-Small-Cell Lung,Caspase 3,Cell Line; Tumor,Cisplatin,DNA,DNA Damage,Humans,Hydrolysis,Lung Neoplasms,Mutagenesis; Site-Directed,Ribosomal Protein S6 Kinases; 70-kDa},
  language = {eng},
  number = {7},
  pmcid = {PMC2701466},
  pmid = {19191576}
}

@article{rouxTumorpromotingPhorbolEsters2004,
  title = {Tumor-Promoting Phorbol Esters and Activated {{Ras}} Inactivate the Tuberous Sclerosis Tumor Suppressor Complex via P90 Ribosomal {{S6}} Kinase},
  author = {Roux, Philippe P. and Ballif, Bryan A. and Anjum, Rana and Gygi, Steven P. and Blenis, John},
  year = {2004},
  month = sep,
  volume = {101},
  pages = {13489--13494},
  issn = {0027-8424},
  file = {/Users/eravasz/Zotero/storage/IDZ7Y3I4/Roux et al. - 2004 - Tumor-promoting phorbol esters and activated Ras i.pdf},
  journal = {Proceedings of the National Academy of Sciences of the United States of America},
  keywords = {Amino Acid Sequence,Animals,Cell Line,Enzyme Activation,Humans,MAP Kinase Signaling System,Models; Biological,Molecular Sequence Data,Mutation,Oncogene Protein p21(ras),Phosphatidylinositol 3-Kinases,Phosphorylation,Phosphoserine,Protein Binding,Protein Kinases,Protein-Serine-Threonine Kinases,Proteins,Proto-Oncogene Proteins,Proto-Oncogene Proteins c-akt,Repressor Proteins,Ribosomal Protein S6 Kinases; 90-kDa,Serine,Tetradecanoylphorbol Acetate,TOR Serine-Threonine Kinases,Tuberous Sclerosis,Tuberous Sclerosis Complex 1 Protein,Tuberous Sclerosis Complex 2 Protein,Tumor Suppressor Proteins},
  language = {eng},
  number = {37},
  pmcid = {PMC518784},
  pmid = {15342917}
}

@article{kalinIncreasedLevelsFoxM12006,
  title = {Increased Levels of the {{FoxM1}} Transcription Factor Accelerate Development and Progression of Prostate Carcinomas in Both {{TRAMP}} and {{LADY}} Transgenic Mice},
  author = {Kalin, Tanya V. and Wang, I.-Ching and Ackerson, Timothy J. and Major, Michael L. and Detrisac, Carol J. and Kalinichenko, Vladimir V. and Lyubimov, Alexander and Costa, Robert H.},
  year = {2006},
  month = feb,
  volume = {66},
  pages = {1712--1720},
  issn = {0008-5472},
  file = {/Users/eravasz/Zotero/storage/VGRVV5E7/Kalin et al. - 2006 - Increased levels of the FoxM1 transcription factor.pdf},
  journal = {Cancer Research},
  keywords = {Adenocarcinoma,Animals,CDC2 Protein Kinase,Cell Growth Processes,Cyclin A,Cyclin B,Cyclin B1,Disease Progression,Forkhead Box Protein M1,Forkhead Transcription Factors,Humans,Male,Mice,Mice; Inbred C57BL,Mice; Transgenic,Prostatic Neoplasms,Proteins,RNA; Messenger,RNA; Small Interfering,RNA; Untranslated,Transfection},
  language = {eng},
  number = {3},
  pmcid = {PMC1363687},
  pmid = {16452231}
}

@article{leePhysiologicalRestraintBak2016,
  title = {Physiological Restraint of {{Bak}} by {{Bcl}}-{{xL}} Is Essential for Cell Survival},
  author = {Lee, Erinna F. and Grabow, Stephanie and Chappaz, Stephane and Dewson, Grant and Hockings, Colin and Kluck, Ruth M. and Debrincat, Marlyse A. and Gray, Daniel H. and Witkowski, Matthew T. and Evangelista, Marco and Pettikiriarachchi, Anne and Bouillet, Philippe and Lane, Rachael M. and Czabotar, Peter E. and Colman, Peter M. and Smith, Brian J. and Kile, Benjamin T. and Fairlie, W. Douglas},
  year = {2016},
  month = may,
  volume = {30},
  pages = {1240--1250},
  issn = {1549-5477},
  file = {/Users/eravasz/Zotero/storage/G6SLIAW8/Lee et al. - 2016 - Physiological restraint of Bak by Bcl-xL is essent.pdf},
  journal = {Genes \& Development},
  keywords = {Animals,Antineoplastic Agents,apoptosis,Apoptosis,Bak,Bcl-2,bcl-2 Homologous Antagonist-Killer Protein,bcl-X Protein,Bcl-xL,BH3,Blood Platelets,Cell Line,Cell Survival,Humans,Mice,Mice; Inbred C57BL,Mutation,Protein Binding,Protein Conformation,Protein Domains,T-Lymphocytes},
  language = {eng},
  number = {10},
  pmcid = {PMC4888843},
  pmid = {27198225}
}

@article{Clijsters:2013do,
  title = {The Spindle Checkpoint, {{APC}}/{{C}}({{Cdc20}}), and {{APC}}/{{C}}({{Cdh1}}) Play Distinct Roles in Connecting Mitosis to {{S}} Phase.},
  author = {Clijsters, Linda and Ogink, Janneke and Wolthuis, Rob},
  year = {2013},
  month = jun,
  volume = {201},
  pages = {1013--1026},
  journal = {J Cell Biol},
  number = {7}
}

@article{deverauxIAPsBlockApoptotic1998,
  title = {{{IAPs}} Block Apoptotic Events Induced by Caspase-8 and Cytochrome c by Direct Inhibition of Distinct Caspases},
  author = {Deveraux, Q. L. and Roy, N. and Stennicke, H. R. and Van Arsdale, T. and Zhou, Q. and Srinivasula, S. M. and Alnemri, E. S. and Salvesen, G. S. and Reed, J. C.},
  year = {1998},
  month = apr,
  volume = {17},
  pages = {2215--2223},
  issn = {0261-4189},
  file = {/Users/eravasz/Zotero/storage/CXAXDVYN/Deveraux et al. - 1998 - IAPs block apoptotic events induced by caspase-8 a.pdf},
  journal = {The EMBO journal},
  keywords = {Apoptosis,Caspase 3,Caspase 8,Caspase 9,Caspases,Cell Extracts,Cell Line; Transformed,Cysteine Endopeptidases,Cysteine Proteinase Inhibitors,Cytochrome c Group,Cytosol,Enzyme Activation,Enzyme Precursors,Humans,Inhibitor of Apoptosis Proteins,Protein Processing; Post-Translational,Proteins,Recombinant Fusion Proteins,Tumor Cells; Cultured,Ubiquitin-Protein Ligases,X-Linked Inhibitor of Apoptosis Protein},
  language = {eng},
  number = {8},
  pmcid = {PMC1170566},
  pmid = {9545235}
}

@article{huangCleavageCaspaseMitochondrial2016,
  title = {Cleavage by {{Caspase}} 8 and {{Mitochondrial Membrane Association Activate}} the {{BH3}}-Only {{Protein Bid}} during {{TRAIL}}-Induced {{Apoptosis}}},
  author = {Huang, Kai and Zhang, Jingjing and O'Neill, Katelyn L. and Gurumurthy, Channabasavaiah B. and Quadros, Rolen M. and Tu, Yaping and Luo, Xu},
  year = {2016},
  month = may,
  volume = {291},
  pages = {11843--11851},
  issn = {1083-351X},
  file = {/Users/eravasz/Zotero/storage/M2DW5299/Huang et al. - 2016 - Cleavage by Caspase 8 and Mitochondrial Membrane A.pdf},
  journal = {The Journal of Biological Chemistry},
  keywords = {apoptosis,Apoptosis,B-cell lymphoma 2 (Bcl-2) family,Base Sequence,bcl-2 Homologous Antagonist-Killer Protein,bcl-2-Associated X Protein,BH3 Interacting Domain Death Agonist Protein,Blotting; Western,Caspase 8,Colonic Neoplasms,CRISPR/Cas,Humans,mitochondria,Mitochondrial Membranes,Molecular Sequence Data,Peptide Fragments,Proto-Oncogene Proteins,Sequence Homology; Nucleic Acid,TNF-Related Apoptosis-Inducing Ligand,transcription activator-like effector nuclease (TALEN),Tumor Cells; Cultured},
  language = {eng},
  number = {22},
  pmcid = {PMC4882451},
  pmid = {27053107}
}

@article{hughesMEKERKPathwayNegatively2011,
  title = {The {{MEK}}-{{ERK}} Pathway Negatively Regulates Bim Expression through the 3' {{UTR}} in Sympathetic Neurons},
  author = {Hughes, Rosie and Gilley, Jonathan and Kristiansen, Mark and Ham, Jonathan},
  year = {2011},
  month = jul,
  volume = {12},
  pages = {69},
  issn = {1471-2202},
  file = {/Users/eravasz/Zotero/storage/7NK6BRYS/Hughes et al. - 2011 - The MEK-ERK pathway negatively regulates bim expre.pdf},
  journal = {BMC neuroscience},
  keywords = {3' Untranslated Regions,Animals,Animals; Newborn,Apoptosis Regulatory Proteins,Bcl-2-Like Protein 11,Cells; Cultured,Down-Regulation,Gene Expression Regulation,MAP Kinase Signaling System,Membrane Proteins,Proto-Oncogene Proteins,Rats,Rats; Sprague-Dawley,Signal Transduction,Sympathetic Nervous System},
  language = {eng},
  pmcid = {PMC3146425},
  pmid = {21762482}
}

@article{weiProapoptoticBAXBAK2001,
  title = {Proapoptotic {{BAX}} and {{BAK}}: A Requisite Gateway to Mitochondrial Dysfunction and Death},
  shorttitle = {Proapoptotic {{BAX}} and {{BAK}}},
  author = {Wei, M. C. and Zong, W. X. and Cheng, E. H. and Lindsten, T. and Panoutsakopoulou, V. and Ross, A. J. and Roth, K. A. and MacGregor, G. R. and Thompson, C. B. and Korsmeyer, S. J.},
  year = {2001},
  month = apr,
  volume = {292},
  pages = {727--730},
  issn = {0036-8075},
  file = {/Users/eravasz/Zotero/storage/PVTLVMPZ/Wei et al. - 2001 - Proapoptotic BAX and BAK a requisite gateway to m.pdf},
  journal = {Science (New York, N.Y.)},
  keywords = {Animals,Antibodies,Apoptosis,bcl-2 Homologous Antagonist-Killer Protein,bcl-2-Associated X Protein,BH3 Interacting Domain Death Agonist Protein,Biopolymers,Carrier Proteins,Cells; Cultured,Cytochrome c Group,Endoplasmic Reticulum,Etoposide,fas Receptor,Hepatocytes,Intracellular Membranes,Membrane Proteins,Mice,Mitochondria,Protein Structure; Tertiary,Proto-Oncogene Proteins,Proto-Oncogene Proteins c-bcl-2,Signal Transduction,Staurosporine,Transfection,Ultraviolet Rays},
  language = {eng},
  number = {5517},
  pmcid = {PMC3049805},
  pmid = {11326099}
}

@article{daiContextdependentBcl2Bak2009,
  title = {Context-Dependent {{Bcl}}-2/{{Bak}} Interactions Regulate Lymphoid Cell Apoptosis},
  author = {Dai, Haiming and Meng, X. Wei and Lee, Sun-Hee and Schneider, Paula A. and Kaufmann, Scott H.},
  year = {2009},
  month = jul,
  volume = {284},
  pages = {18311--18322},
  issn = {1083-351X},
  file = {/Users/eravasz/Zotero/storage/DPI8WARS/Dai et al. - 2009 - Context-dependent Bcl-2Bak interactions regulate .pdf},
  journal = {The Journal of Biological Chemistry},
  keywords = {Apoptosis,Apoptosis Regulatory Proteins,B-Lymphocytes,bcl-2 Homologous Antagonist-Killer Protein,Bcl-2-Like Protein 11,bcl-X Protein,Down-Regulation,Humans,Jurkat Cells,Lymphocytes,Membrane Proteins,Mutagenesis,Myeloid Cell Leukemia Sequence 1 Protein,Protein Binding,Proto-Oncogene Proteins,Proto-Oncogene Proteins c-bcl-2,RNA; Small Interfering,Surface Plasmon Resonance,T-Lymphocytes,Transfection},
  language = {eng},
  number = {27},
  pmcid = {PMC2709361},
  pmid = {19351886}
}

@article{Zhang:2000cea,
  title = {Association of {{Grb2}}, {{Gads}}, and Phospholipase {{C}}-Gamma 1 with Phosphorylated {{LAT}} Tyrosine Residues. {{Effect}} of {{LAT}} Tyrosine Mutations on {{T}} Cell Angigen Receptor-Mediated Signaling.},
  author = {Zhang, W and Trible, R P and Zhu, M and Liu, S K and McGlade, C J and Samelson, L E},
  year = {2000},
  month = jul,
  volume = {275},
  pages = {23355--23361},
  journal = {J Biol Chem},
  number = {30}
}

@article{ramirez-valleMitoticRaptorPromotes2010,
  title = {Mitotic Raptor Promotes {{mTORC1}} Activity, {{G}}(2)/{{M}} Cell Cycle Progression, and Internal Ribosome Entry Site-Mediated {{mRNA}} Translation},
  author = {{Ram{\'i}rez-Valle}, Francisco and Badura, Michelle L. and Braunstein, Steve and Narasimhan, Manisha and Schneider, Robert J.},
  year = {2010},
  month = jul,
  volume = {30},
  pages = {3151--3164},
  issn = {1098-5549},
  file = {/Users/eravasz/Zotero/storage/E6N7623W/RamÃ­rez-Valle et al. - 2010 - Mitotic raptor promotes mTORC1 activity, G(2)M ce.pdf},
  journal = {Molecular and Cellular Biology},
  keywords = {Adaptor Proteins; Signal Transducing,Amino Acid Sequence,Animals,CDC2 Protein Kinase,Cell Line,G2 Phase,Glycogen Synthase Kinase 3,Humans,Mechanistic Target of Rapamycin Complex 1,Mitosis,Molecular Sequence Data,Multiprotein Complexes,Phosphatidylinositol 3-Kinases,Phosphorylation,Protein Biosynthesis,Proteins,Proto-Oncogene Proteins c-akt,Regulatory-Associated Protein of mTOR,RNA; Messenger,Sequence Alignment,Signal Transduction,TOR Serine-Threonine Kinases,Transcription Factors},
  language = {eng},
  number = {13},
  pmcid = {PMC2897579},
  pmid = {20439490}
}

@article{ewen1993functional,
  title = {Functional Interactions of the Retinoblastoma Protein with Mammalian {{D}}-Type Cyclins},
  author = {Ewen, Mark E and Sluss, Hayla K and Sherr, Charles J and Matsushime, Hitoshi and Kato, Jun-ya and Livingston, David M},
  year = {1993},
  volume = {73},
  pages = {487--497},
  publisher = {{Elsevier}},
  journal = {Cell},
  number = {3}
}

@article{longRhebBindsRegulates2005,
  title = {Rheb Binds and Regulates the {{mTOR}} Kinase},
  author = {Long, Xiaomeng and Lin, Yenshou and {Ortiz-Vega}, Sara and Yonezawa, Kazuyoshi and Avruch, Joseph},
  year = {2005},
  month = apr,
  volume = {15},
  pages = {702--713},
  issn = {0960-9822},
  journal = {Current biology: CB},
  keywords = {Adaptor Proteins; Signal Transducing,Cells; Cultured,DNA Primers,Enzyme Activation,Guanosine Triphosphate,Humans,Immunoblotting,Monomeric GTP-Binding Proteins,Mutation,Neuropeptides,Phosphorylation,Plasmids,Protein Biosynthesis,Protein Kinases,Proteins,Ras Homolog Enriched in Brain Protein,Regulatory-Associated Protein of mTOR,Repressor Proteins,Ribosomal Protein S6 Kinases; 70-kDa,RNA; Messenger,Signal Transduction,TOR Serine-Threonine Kinases,Transfection,Tuberous Sclerosis Complex 2 Protein,Tumor Suppressor Proteins},
  language = {eng},
  number = {8},
  pmid = {15854902}
}

@article{wuE2FRbComplexesAssemble2000,
  title = {{{E2F}}-{{Rb}} Complexes Assemble and Inhibit {{cdc25A}} Transcription in Cervical Carcinoma Cells Following Repression of Human Papillomavirus Oncogene Expression},
  author = {Wu, L. and Goodwin, E. C. and Naeger, L. K. and Vigo, E. and Galaktionov, K. and Helin, K. and DiMaio, D.},
  year = {2000},
  month = oct,
  volume = {20},
  pages = {7059--7067},
  issn = {0270-7306},
  file = {/Users/eravasz/Zotero/storage/GGTJDHPI/Wu et al. - 2000 - E2F-Rb complexes assemble and inhibit cdc25A trans.pdf},
  journal = {Molecular and Cellular Biology},
  keywords = {Binding Sites,Bovine papillomavirus 1,Carcinoma; Squamous Cell,Carrier Proteins,cdc25 Phosphatases,Cell Cycle,Cell Cycle Proteins,Cell Transformation; Neoplastic,Cell Transformation; Viral,Consensus Sequence,Cysteine Endopeptidases,DNA-Binding Proteins,DNA; Neoplasm,E2F Transcription Factors,E2F4 Transcription Factor,Female,Gene Expression Regulation; Neoplastic,Gene Expression Regulation; Viral,Genes; Retinoblastoma,Humans,Macromolecular Substances,Multienzyme Complexes,Neoplasm Proteins,Papillomaviridae,Papillomavirus Infections,Phosphoproteins,Promoter Regions; Genetic,Proteasome Endopeptidase Complex,Protein Binding,Proteins,Recombinant Fusion Proteins,Retinoblastoma Protein,Retinoblastoma-Binding Protein 1,Retinoblastoma-Like Protein p130,Transcription Factor DP1,Transcription Factors,Transfection,Tumor Cells; Cultured,Tumor Virus Infections,Uterine Cervical Neoplasms,Viral Proteins},
  language = {eng},
  number = {19},
  pmcid = {PMC86242},
  pmid = {10982822}
}

@article{wertzSensitivityAntitubulinChemotherapeutics2011,
  title = {Sensitivity to Antitubulin Chemotherapeutics Is Regulated by {{MCL1}} and {{FBW7}}},
  author = {Wertz, Ingrid E. and Kusam, Saritha and Lam, Cynthia and Okamoto, Toru and Sandoval, Wendy and Anderson, Daniel J. and Helgason, Elizabeth and Ernst, James A. and Eby, Mike and Liu, Jinfeng and Belmont, Lisa D. and Kaminker, Josh S. and O'Rourke, Karen M. and Pujara, Kanan and Kohli, Pawan Bir and Johnson, Adam R. and Chiu, Mark L. and Lill, Jennie R. and Jackson, Peter K. and Fairbrother, Wayne J. and Seshagiri, Somasekar and Ludlam, Mary J. C. and Leong, Kevin G. and Dueber, Erin C. and Maecker, Heather and Huang, David C. S. and Dixit, Vishva M.},
  year = {2011},
  month = mar,
  volume = {471},
  pages = {110--114},
  issn = {1476-4687},
  journal = {Nature},
  keywords = {Animals,Apoptosis,Cell Cycle Proteins,Cell Line,Cell Line; Tumor,Cell Transformation; Neoplastic,Drug Resistance; Neoplasm,F-Box Proteins,F-Box-WD Repeat-Containing Protein 7,Fibroblasts,Humans,Mice,Mitosis,Myeloid Cell Leukemia Sequence 1 Protein,Paclitaxel,Pharmacogenetics,Phosphorylation,Polyploidy,Proteasome Endopeptidase Complex,Protein Binding,Proto-Oncogene Proteins c-bcl-2,RNA; Messenger,Tubulin,Tubulin Modulators,Ubiquitin-Protein Ligases,Vincristine},
  language = {eng},
  number = {7336},
  pmid = {21368834}
}

@article{Harper:2002ke,
  title = {The Anaphase-Promoting Complex: It's Not Just for Mitosis Any More},
  author = {Harper, J W},
  year = {2002},
  month = sep,
  volume = {16},
  pages = {2179--2206},
  journal = {Genes {{\&}} Development},
  number = {17}
}

@article{riedlStructuralBasisInhibition2001,
  title = {Structural Basis for the Inhibition of Caspase-3 by {{XIAP}}},
  author = {Riedl, S. J. and Renatus, M. and Schwarzenbacher, R. and Zhou, Q. and Sun, C. and Fesik, S. W. and Liddington, R. C. and Salvesen, G. S.},
  year = {2001},
  month = mar,
  volume = {104},
  pages = {791--800},
  issn = {0092-8674},
  journal = {Cell},
  keywords = {Carrier Proteins,Caspase 3,Caspases,Catalytic Domain,Crystallography,Mitochondrial Proteins,Molecular Sequence Data,Protein Structure; Secondary,Protein Structure; Tertiary,Proteins,Structure-Activity Relationship,Substrate Specificity,X-Linked Inhibitor of Apoptosis Protein},
  language = {eng},
  number = {5},
  pmid = {11257232}
}

@article{laoukiliActivationFoxM1G22008,
  title = {Activation of {{FoxM1}} during {{G2}} Requires Cyclin {{A}}/{{Cdk}}-Dependent Relief of Autorepression by the {{FoxM1 N}}-Terminal Domain},
  author = {Laoukili, Jamila and Alvarez, Monica and Meijer, Lars A. T. and Stahl, Marie and Mohammed, Shabaz and Kleij, Livio and Heck, Albert J. R. and Medema, Ren{\'e} H.},
  year = {2008},
  month = may,
  volume = {28},
  pages = {3076--3087},
  issn = {1098-5549},
  file = {/Users/eravasz/Zotero/storage/EZVJ452G/Laoukili et al. - 2008 - Activation of FoxM1 during G2 requires cyclin ACd.pdf},
  journal = {Molecular and Cellular Biology},
  keywords = {Cells; Cultured,Cyclin A,Cyclin-Dependent Kinases,Forkhead Box Protein M1,Forkhead Transcription Factors,G2 Phase,Humans,Mutation,Phosphorylation,Protein Structure; Tertiary,Transcriptional Activation},
  language = {eng},
  number = {9},
  pmcid = {PMC2293089},
  pmid = {18285455}
}

@article{Deibler:2010ds,
  title = {Quantitative Reconstitution of Mitotic {{CDK1}} Activation in Somatic Cell Extracts.},
  author = {Deibler, Richard W and Kirschner, Marc W.},
  year = {2010},
  month = mar,
  volume = {37},
  pages = {753--767},
  journal = {Mol Cell},
  number = {6}
}

@article{Fragkos:2015cw,
  title = {{{DNA}} Replication Origin Activation in Space and Time.},
  author = {Fragkos, Michalis and Ganier, Olivier and Coulombe, Philippe and M{\'e}chali, Marcel},
  year = {2015},
  month = jun,
  volume = {16},
  pages = {360--374},
  journal = {Nature Reviews Molecular Cell Biology},
  number = {6}
}

@article{willisProapoptoticBakSequestered2005,
  title = {Proapoptotic {{Bak}} Is Sequestered by {{Mcl}}-1 and {{Bcl}}-{{xL}}, but Not {{Bcl}}-2, until Displaced by {{BH3}}-Only Proteins},
  author = {Willis, Simon N. and Chen, Lin and Dewson, Grant and Wei, Andrew and Naik, Edwina and Fletcher, Jamie I. and Adams, Jerry M. and Huang, David C. S.},
  year = {2005},
  month = jun,
  volume = {19},
  pages = {1294--1305},
  issn = {0890-9369},
  file = {/Users/eravasz/Zotero/storage/6ZTIIXP6/Willis et al. - 2005 - Proapoptotic Bak is sequestered by Mcl-1 and Bcl-x.pdf},
  journal = {Genes \& Development},
  keywords = {Amino Acid Sequence,Apoptosis,bcl-2 Homologous Antagonist-Killer Protein,bcl-X Protein,HeLa Cells,Humans,Membrane Proteins,Molecular Sequence Data,Myeloid Cell Leukemia Sequence 1 Protein,Neoplasm Proteins,Proto-Oncogene Proteins c-bcl-2,Ultraviolet Rays},
  language = {eng},
  number = {11},
  pmcid = {PMC1142553},
  pmid = {15901672}
}

@article{sheaff1997cyclin,
  title = {Cyclin {{E}}-{{CDK2}} Is a Regulator of {{p27Kip1}}.},
  author = {Sheaff, Robert J and Groudine, Mark and Gordon, Matthew and Roberts, James M and Clurman, Bruce E},
  year = {1997},
  volume = {11},
  pages = {1464--1478},
  publisher = {{Cold Spring Harbor Lab}},
  journal = {Genes \& development},
  number = {11}
}

@article{yimCellDivisionCycle2010,
  title = {Cell Division Cycle 6, a Mitotic Substrate of Polo-like Kinase 1, Regulates Chromosomal Segregation Mediated by Cyclin-Dependent Kinase 1 and Separase},
  author = {Yim, Hyungshin and Erikson, Raymond L.},
  year = {2010},
  month = nov,
  volume = {107},
  pages = {19742--19747},
  issn = {1091-6490},
  file = {/Users/eravasz/Zotero/storage/3J6GDVC6/Yim and Erikson - 2010 - Cell division cycle 6, a mitotic substrate of polo.pdf},
  journal = {Proceedings of the National Academy of Sciences of the United States of America},
  keywords = {CDC2 Protein Kinase,Cell Cycle Proteins,Chromosome Segregation,Cyclin A,Cyclin B1,DNA Replication,Endopeptidases,Enzyme Activation,Giant Cells,HEK293 Cells,HeLa Cells,Humans,Mitosis,Models; Biological,Mutant Proteins,Nuclear Proteins,Phosphorylation,Phosphothreonine,Protein Binding,Protein Structure; Tertiary,Protein-Serine-Threonine Kinases,Proto-Oncogene Proteins,Separase,Substrate Specificity},
  language = {eng},
  number = {46},
  pmcid = {PMC2993418},
  pmid = {21041660}
}

@article{Escobedo:2014dg,
  title = {Structural Basis of the Activation and Degradation Mechanisms of the {{E3}} Ubiquitin Ligase {{Nedd4L}}.},
  author = {Escobedo, Albert and Gomes, Tiago and Arag{\'o}n, Eric and {Mart{\'i}n-Malpartida}, Pau and Ruiz, Lidia and Macias, Maria J},
  year = {2014},
  month = oct,
  volume = {22},
  pages = {1446--1457},
  journal = {Structure (London, England : 1993)},
  number = {10}
}

@article{tateguTranscriptionalRegulationHuman2008,
  title = {Transcriptional Regulation of Human Polo-like Kinases and Early Mitotic Inhibitor},
  author = {Tategu, Moe and Nakagawa, Hiroki and Sasaki, Kaori and Yamauchi, Rieko and Sekimachi, Sota and Suita, Yuka and Watanabe, Naoko and Yoshid, Kenichi},
  year = {2008},
  month = apr,
  volume = {35},
  pages = {215--224},
  issn = {1673-8527},
  journal = {Journal of Genetics and Genomics = Yi Chuan Xue Bao},
  keywords = {Animals,Cell Cycle,Cell Cycle Proteins,Cell Differentiation,Cell Line,E2F1 Transcription Factor,F-Box Proteins,Humans,Promoter Regions; Genetic,Protein-Serine-Threonine Kinases,Reverse Transcriptase Polymerase Chain Reaction,RNA; Messenger,Transcription; Genetic,Transcriptional Activation,Up-Regulation},
  language = {eng},
  number = {4},
  pmid = {18439978}
}

@article{lindqvistCdc25BCooperatesCdc25A2005,
  title = {{{Cdc25B}} Cooperates with {{Cdc25A}} to Induce Mitosis but Has a Unique Role in Activating Cyclin {{B1}}-{{Cdk1}} at the Centrosome},
  author = {Lindqvist, Arne and K{\"a}llstr{\"o}m, Helena and Lundgren, Andreas and Barsoum, Emad and Rosenthal, Christina Karlsson},
  year = {2005},
  month = oct,
  volume = {171},
  pages = {35--45},
  issn = {0021-9525},
  file = {/Users/eravasz/Zotero/storage/ZXSL6HUH/Lindqvist et al. - 2005 - Cdc25B cooperates with Cdc25A to induce mitosis bu.pdf},
  journal = {The Journal of Cell Biology},
  keywords = {CDC2 Protein Kinase,cdc25 Phosphatases,Cell Cycle Proteins,Cell Line,Cell Nucleus Division,Centrosome,Cyclin B1,Cyclin-Dependent Kinases,Enzyme Activation,HeLa Cells,Humans,Mitosis,RNA; Small Interfering},
  language = {eng},
  number = {1},
  pmcid = {PMC2171226},
  pmid = {16216921}
}

@article{qianActivatedPololikeKinase1998,
  title = {Activated Polo-like Kinase {{Plx1}} Is Required at Multiple Points during Mitosis in {{Xenopus}} Laevis},
  author = {Qian, Y. W. and Erikson, E. and Li, C. and Maller, J. L.},
  year = {1998},
  month = jul,
  volume = {18},
  pages = {4262--4271},
  issn = {0270-7306},
  file = {/Users/eravasz/Zotero/storage/LM8PN699/Qian et al. - 1998 - Activated polo-like kinase Plx1 is required at mul.pdf},
  journal = {Molecular and Cellular Biology},
  keywords = {Animals,Antibodies,CDC2 Protein Kinase,cdc25 Phosphatases,Cell Cycle Proteins,Cell Line,Cyclin B,Enzyme Activation,Female,Mitosis,Oocytes,Progesterone,Protein-Serine-Threonine Kinases,Rabbits,Spindle Apparatus,Xenopus laevis,Xenopus Proteins},
  language = {eng},
  number = {7},
  pmcid = {PMC109010},
  pmid = {9632810}
}

@article{petersenPhosphorylationMammalianCDC61999,
  title = {Phosphorylation of Mammalian {{CDC6}} by Cyclin {{A}}/{{CDK2}} Regulates Its Subcellular Localization},
  author = {Petersen, B. O. and Lukas, J. and S{\o}rensen, C. S. and Bartek, J. and Helin, K.},
  year = {1999},
  month = jan,
  volume = {18},
  pages = {396--410},
  issn = {0261-4189},
  file = {/Users/eravasz/Zotero/storage/FYPJ8LWM/Petersen et al. - 1999 - Phosphorylation of mammalian CDC6 by cyclin ACDK2.pdf},
  journal = {The EMBO journal},
  keywords = {Animals,Base Sequence,Binding Sites,CDC2-CDC28 Kinases,Cell Cycle,Cell Cycle Proteins,Cell Line,COS Cells,Cyclin A,Cyclin-Dependent Kinase 2,Cyclin-Dependent Kinases,DNA Primers,Humans,In Vitro Techniques,Nuclear Proteins,Phosphorylation,Protein Kinases,Protein-Serine-Threonine Kinases,Rats,Recombinant Proteins,S Phase,Subcellular Fractions,Transfection},
  language = {eng},
  number = {2},
  pmcid = {PMC1171134},
  pmid = {9889196}
}

@article{Manchado:2010ja,
  title = {The Anaphase-Promoting Complex/Cyclosome ({{APC}}/{{C}}): Cell-Cycle-Dependent and -Independent Functions.},
  author = {Manchado, Eusebio and Eguren, Manuel and Malumbres, Marcos},
  year = {2010},
  month = feb,
  volume = {38},
  pages = {65--71},
  journal = {Biochem Soc Trans},
  number = {Pt 1}
}

@article{Guicciardi:2009km,
  title = {Life and Death by Death Receptors.},
  author = {Guicciardi, Maria Eugenia and Gores, Gregory J},
  year = {2009},
  month = jun,
  volume = {23},
  pages = {1625--1637},
  journal = {The FASEB Journal},
  number = {6}
}

@article{Sorensen:2003tg,
  title = {Chk1 Regulates the {{S}} Phase Checkpoint by Coupling the Physiological Turnover and Ionizing Radiation-Induced Accelerated Proteolysis of {{Cdc25A}}.},
  author = {S{\o}rensen, Claus Storgaard and Sylju{\aa}sen, Randi G and Falck, Jacob and Schroeder, Tine and R{\"o}nnstrand, Lars and Khanna, Kum Kum and Zhou, Bin-Bing and Bartek, Jiri and Lukas, Jiri},
  year = {2003},
  month = mar,
  volume = {3},
  pages = {247--258},
  journal = {Cancer cell},
  number = {3}
}

@article{stennickeProcaspase3MajorPhysiologic1998,
  title = {Pro-Caspase-3 Is a Major Physiologic Target of Caspase-8},
  author = {Stennicke, H. R. and J{\"u}rgensmeier, J. M. and Shin, H. and Deveraux, Q. and Wolf, B. B. and Yang, X. and Zhou, Q. and Ellerby, H. M. and Ellerby, L. M. and Bredesen, D. and Green, D. R. and Reed, J. C. and Froelich, C. J. and Salvesen, G. S.},
  year = {1998},
  month = oct,
  volume = {273},
  pages = {27084--27090},
  issn = {0021-9258},
  file = {/Users/eravasz/Zotero/storage/WU8E8U23/Stennicke et al. - 1998 - Pro-caspase-3 is a major physiologic target of cas.pdf},
  journal = {The Journal of Biological Chemistry},
  keywords = {Apoptosis,Caspase 10,Caspase 3,Caspase 8,Caspase 9,Caspases,Cytosol,Enzyme Activation,Enzyme Precursors,Granzymes,Kinetics,Models; Biological,Protein Processing; Post-Translational,Serine Endopeptidases,Signal Transduction},
  language = {eng},
  number = {42},
  pmid = {9765224}
}

@article{renE2FIntegratesCell2002,
  title = {{{E2F}} Integrates Cell Cycle Progression with {{DNA}} Repair, Replication, and {{G}}(2)/{{M}} Checkpoints},
  author = {Ren, Bing and Cam, Hieu and Takahashi, Yasuhiko and Volkert, Thomas and Terragni, Jolyon and Young, Richard A. and Dynlacht, Brian David},
  year = {2002},
  month = jan,
  volume = {16},
  pages = {245--256},
  issn = {0890-9369},
  file = {/Users/eravasz/Zotero/storage/3RBS8TJ9/Ren et al. - 2002 - E2F integrates cell cycle progression with DNA rep.pdf},
  journal = {Genes \& Development},
  keywords = {Cell Cycle Proteins,DNA Damage,DNA Repair,DNA Replication,DNA-Binding Proteins,E2F Transcription Factors,E2F1 Transcription Factor,E2F4 Transcription Factor,G2 Phase,Gene Expression Profiling,Humans,Mitosis,Precipitin Tests,Reverse Transcriptase Polymerase Chain Reaction,Transcription Factors},
  language = {eng},
  number = {2},
  pmcid = {PMC155321},
  pmid = {11799067}
}

@article{ahmedInsightsShcFamily2017,
  title = {Insights into the {{Shc Family}} of {{Adaptor Proteins}}},
  author = {Ahmed, Samrein B. M. and Prigent, Sally A.},
  year = {2017},
  month = may,
  journal = {Journal of Molecular Signaling},
  volume = {12},
  pages = {2},
  issn = {1750-2187},
  doi = {10.5334/1750-2187-12-2},
  abstract = {The Shc family of adaptor proteins is a group of proteins that lacks intrinsic enzymatic activity. Instead, Shc proteins possess various domains that allow them to recruit different signalling molecules. Shc proteins help to transduce an extracellular signal into an intracellular signal, which is then translated into a biological response. The Shc family of adaptor proteins share the same structural topography, CH2-PTB-CH1-SH2, which is more than an isoform of Shc family proteins; this structure, which includes multiple domains, allows for the posttranslational modification of Shc proteins and increases the functional diversity of Shc proteins. The deregulation of Shc proteins has been linked to different disease conditions, including cancer and Alzheimer's, which indicates their key roles in cellular functions. Accordingly, a question might arise as to whether Shc proteins could be targeted therapeutically to correct their disturbance. To answer this question, thorough knowledge must be acquired; herein, we aim to shed light on the Shc family of adaptor proteins to understand their intracellular role in normal and disease states, which later might be applied to connote mechanisms to reverse the disease state.},
  langid = {english},
  pmcid = {PMC5624076},
  pmid = {30210578},
  keywords = {Adaptor proteins,Functional diversity,Oxidative stress,Shc,Shc regulation}
}

@article{kimHierarchicalRegulationMitochondriondependent2006,
  title = {Hierarchical Regulation of Mitochondrion-Dependent Apoptosis by {{BCL}}-2 Subfamilies},
  author = {Kim, Hyungjin and {Rafiuddin-Shah}, Mubina and Tu, Ho-Chou and Jeffers, John R. and Zambetti, Gerard P. and Hsieh, James J.-D. and Cheng, Emily H.-Y.},
  year = {2006},
  month = dec,
  volume = {8},
  pages = {1348--1358},
  issn = {1465-7392},
  journal = {Nature Cell Biology},
  keywords = {Animals,Apoptosis,Apoptosis Regulatory Proteins,bcl-2 Homologous Antagonist-Killer Protein,bcl-2-Associated X Protein,Bcl-2-Like Protein 11,bcl-X Protein,BH3 Interacting Domain Death Agonist Protein,Cytochromes c,Membrane Proteins,Mice,Mitochondria,Myeloid Cell Leukemia Sequence 1 Protein,Neoplasm Proteins,Proto-Oncogene Proteins,Proto-Oncogene Proteins c-bcl-2,Tumor Suppressor Proteins},
  language = {eng},
  number = {12},
  pmid = {17115033}
}

@article{liCytochromeDATPdependentFormation1997,
  title = {Cytochrome c and {{dATP}}-Dependent Formation of {{Apaf}}-1/Caspase-9 Complex Initiates an Apoptotic Protease Cascade},
  author = {Li, P. and Nijhawan, D. and Budihardjo, I. and Srinivasula, S. M. and Ahmad, M. and Alnemri, E. S. and Wang, X.},
  year = {1997},
  month = nov,
  volume = {91},
  pages = {479--489},
  issn = {0092-8674},
  journal = {Cell},
  keywords = {Amino Acid Sequence,Apoptosis,Apoptotic Protease-Activating Factor 1,Binding Sites,Breast Neoplasms,Caspase 3,Caspase 9,Caspases,Cell Line,Cysteine Endopeptidases,Cytochrome c Group,Deoxyadenine Nucleotides,Enzyme Activation,Epithelial Cells,HeLa Cells,Humans,Kidney,Models; Chemical,Molecular Sequence Data,Multienzyme Complexes,Mutation,Protein Binding,Proteins,Tumor Cells; Cultured},
  language = {eng},
  number = {4},
  pmid = {9390557}
}

@article{Gupta:2007dw,
  title = {Binding of {{Ras}} to Phosphoinositide 3-Kinase P110alpha Is Required for {{Ras}}-Driven Tumorigenesis in Mice.},
  author = {Gupta, Surbhi and Ramjaun, Antoine R and Haiko, Paula and Wang, Yihua and Warne, Patricia H and Nicke, Barbara and Nye, Emma and Stamp, Gordon and Alitalo, Kari and Downward, Julian},
  year = {2007},
  month = jun,
  volume = {129},
  pages = {957--968},
  journal = {Cell},
  number = {5}
}

@article{lee2001positive,
  title = {Positive Regulation of {{Wee1}} by {{Chk1}} and 14-3-3 Proteins},
  author = {Lee, Joon and Kumagai, Akiko and Dunphy, William G},
  year = {2001},
  volume = {12},
  pages = {551--563},
  publisher = {{Am Soc Cell Biol}},
  journal = {Molecular biology of the cell},
  number = {3}
}

@article{faureDynamicalAnalysisGeneric2006,
  title = {Dynamical Analysis of a Generic {{Boolean}} Model for the Control of the Mammalian Cell Cycle},
  author = {Faure, A. and Naldi, A. and Chaouiya, C. and Thieffry, D.},
  year = {2006},
  month = jul,
  volume = {22},
  pages = {e124-e131},
  issn = {1367-4803, 1460-2059},
  file = {/Users/eravasz/Zotero/storage/Z5BM6I97/Faure et al. - 2006 - Dynamical analysis of a generic Boolean model for .pdf},
  journal = {Bioinformatics},
  language = {en},
  number = {14}
}

@article{roussel1994dual,
  title = {Dual Control of Myc Expression through a Single {{DNA}} Binding Site Targeted by Ets Family Proteins and {{E2F}}-1.},
  author = {Roussel, MF and Davis, JN and Cleveland, JL and Ghysdael, J and Hiebert, SW},
  year = {1994},
  volume = {9},
  pages = {405--415},
  journal = {Oncogene},
  number = {2}
}

@article{Petermann:2006fj,
  title = {Chk1 Requirement for High Global Rates of Replication Fork Progression during Normal Vertebrate {{S}} Phase.},
  author = {Petermann, Eva and {Maya-Mendoza}, Apolinar and Zachos, George and Gillespie, David A F and Jackson, Dean A and Caldecott, Keith W},
  year = {2006},
  month = apr,
  volume = {26},
  pages = {3319--3326},
  journal = {Molecular and Cellular Biology},
  number = {8}
}

@article{Andersen:2009gm,
  title = {Restraint of Apoptosis during Mitosis through Interdomain Phosphorylation of Caspase-2.},
  author = {Andersen, Joshua L and Johnson, Carrie E and Freel, Christopher D and Parrish, Amanda B and Day, Jennifer L and Buchakjian, Marisa R and Nutt, Leta K and Thompson, J Will and Moseley, M Arthur and Kornbluth, Sally},
  year = {2009},
  month = oct,
  volume = {28},
  pages = {3216--3227},
  journal = {The EMBO Journal},
  number = {20}
}

@article{dijkersExpressionProapoptoticBcl22000,
  title = {Expression of the Pro-Apoptotic {{Bcl}}-2 Family Member {{Bim}} Is Regulated by the Forkhead Transcription Factor {{FKHR}}-{{L1}}},
  author = {Dijkers, P. F. and Medema, R. H. and Lammers, J. W. and Koenderman, L. and Coffer, P. J.},
  year = {2000},
  month = oct,
  volume = {10},
  pages = {1201--1204},
  issn = {0960-9822},
  journal = {Current biology: CB},
  keywords = {Apoptosis,Apoptosis Regulatory Proteins,Bcl-2-Like Protein 11,Carrier Proteins,Cell Line,DNA-Binding Proteins,Membrane Proteins,Proto-Oncogene Proteins,Proto-Oncogene Proteins c-bcl-2,Transcription Factors},
  language = {eng},
  number = {19},
  pmid = {11050388}
}

@article{leeDNADamageTriggers2009,
  title = {{{DNA}} Damage Triggers {{p21WAF1}}-Dependent {{Emi1}} down-Regulation That Maintains {{G2}} Arrest},
  author = {Lee, Jinho and Kim, Jin Ah and Barbier, Valerie and Fotedar, Arun and Fotedar, Rati},
  year = {2009},
  month = apr,
  volume = {20},
  pages = {1891--1902},
  issn = {1939-4586},
  file = {/Users/eravasz/Zotero/storage/L2JPV27H/Lee et al. - 2009 - DNA damage triggers p21WAF1-dependent Emi1 down-re.pdf},
  journal = {Molecular Biology of the Cell},
  keywords = {Anaphase-Promoting Complex-Cyclosome,Antigens; CD,Cadherins,Cell Cycle Proteins,Cyclin-Dependent Kinase Inhibitor p21,DNA Damage,Down-Regulation,Enzyme Activation,F-Box Proteins,G2 Phase,Gamma Rays,HCT116 Cells,Humans,RNA; Messenger,RNA; Small Interfering,Ubiquitin-Protein Ligase Complexes},
  language = {eng},
  number = {7},
  pmcid = {PMC2663934},
  pmid = {19211842}
}

@article{Chang:2003cy,
  title = {Signal Transduction Mediated by the {{Ras}}/{{Raf}}/{{MEK}}/{{ERK}} Pathway from Cytokine Receptors to Transcription Factors: Potential Targeting for Therapeutic Intervention.},
  author = {Chang, F and Steelman, L S and Lee, J T and Shelton, J G and Navolanic, P M and Blalock, W L and Franklin, R A and McCubrey, J A},
  year = {2003},
  month = jul,
  volume = {17},
  pages = {1263--1293},
  journal = {Leukemia},
  number = {7}
}

@article{wolfePololikeKinaseDirects2009,
  title = {Polo-like Kinase 1 Directs Assembly of the {{HsCyk}}-4 {{RhoGAP}}/{{Ect2 RhoGEF}} Complex to Initiate Cleavage Furrow Formation},
  author = {Wolfe, Benjamin A. and Takaki, Tohru and Petronczki, Mark and Glotzer, Michael},
  year = {2009},
  month = may,
  volume = {7},
  pages = {e1000110},
  issn = {1545-7885},
  file = {/Users/eravasz/Zotero/storage/X3PLFH3B/Wolfe et al. - 2009 - Polo-like kinase 1 directs assembly of the HsCyk-4.pdf},
  journal = {PLoS biology},
  keywords = {Biological Transport,Cell Cycle Proteins,Enzyme Inhibitors,Fluorescent Antibody Technique,GTPase-Activating Proteins,Guanine Nucleotide Exchange Factors,HeLa Cells,Humans,Immunoblotting,Phosphorylation,Protein Binding,Protein-Serine-Threonine Kinases,Proto-Oncogene Proteins,Rho Guanine Nucleotide Exchange Factors,Serine,Two-Hybrid System Techniques},
  language = {eng},
  number = {5},
  pmcid = {PMC2680334},
  pmid = {19468300}
}

@article{linCMycEIF4FConstitute2009,
  title = {C-{{Myc}} and {{eIF4F}} Constitute a Feedforward Loop That Regulates Cell Growth: Implications for Anticancer Therapy},
  shorttitle = {C-{{Myc}} and {{eIF4F}} Constitute a Feedforward Loop That Regulates Cell Growth},
  author = {Lin, Chen-Ju and Malina, Abba and Pelletier, Jerry},
  year = {2009},
  month = oct,
  volume = {69},
  pages = {7491--7494},
  issn = {1538-7445},
  file = {/Users/eravasz/Zotero/storage/ZBCI4DBJ/Lin et al. - 2009 - c-Myc and eIF4F constitute a feedforward loop that.pdf},
  journal = {Cancer Research},
  keywords = {Animals,Cell Growth Processes,Cell Transformation; Neoplastic,Eukaryotic Initiation Factor-4F,Humans,Neoplasms,Proto-Oncogene Proteins c-myc},
  language = {eng},
  number = {19},
  pmid = {19773439}
}

@article{Qiao:2010tl,
  title = {{{APC}}/{{C}}-{{Cdh1}}: From Cell Cycle to Cellular Differentiation and Genomic Integrity.},
  author = {Qiao, Xinxian and Zhang, Liyong and Gamper, Armin M and Fujita, Takeo and Wan, Yong},
  year = {2010},
  month = oct,
  volume = {9},
  pages = {3904--3912},
  affiliation = {Department of Cell Biology and Physiology, University of Pittsburgh School of Medicine and University of Pittsburgh Cancer Institute, Pittsburgh, PA, USA.},
  date-added = {2013-01-15T17:51:57GMT},
  date-modified = {2014-05-06T17:36:54GMT},
  journal = {Cell Cycle},
  language = {English},
  number = {19},
  pmid = {20935501},
  rating = {0},
  read = {Yes}
}

@article{mazumderProteolyticCleavageCyclin2002,
  title = {Proteolytic Cleavage of Cyclin {{E}} Leads to Inactivation of Associated Kinase Activity and Amplification of Apoptosis in Hematopoietic Cells},
  author = {Mazumder, Suparna and Gong, Bendi and Chen, Quan and Drazba, Judith A. and Buchsbaum, Jeffrey C. and Almasan, Alexandru},
  year = {2002},
  month = apr,
  volume = {22},
  pages = {2398--2409},
  issn = {0270-7306},
  file = {/Users/eravasz/Zotero/storage/U9KN4VZ6/Mazumder et al. - 2002 - Proteolytic cleavage of cyclin E leads to inactiva.pdf},
  journal = {Molecular and Cellular Biology},
  keywords = {Apoptosis,Blotting; Western,Caspases,CDC2-CDC28 Kinases,Cyclin E,Cyclin-Dependent Kinase 2,Cyclin-Dependent Kinases,DNA Damage,Dose-Response Relationship; Radiation,Flow Cytometry,Hematopoietic Stem Cells,Humans,Molecular Weight,Mutagenesis; Site-Directed,Protein Processing; Post-Translational,Protein-Serine-Threonine Kinases,Proto-Oncogene Proteins c-bcl-2,Recombinant Proteins,Tumor Cells; Cultured},
  language = {eng},
  number = {7},
  pmcid = {PMC133664},
  pmid = {11884622}
}

@article{laoukiliFoxM1RequiredExecution2005,
  title = {{{FoxM1}} Is Required for Execution of the Mitotic Programme and Chromosome Stability},
  author = {Laoukili, Jamila and Kooistra, Matthijs R. H. and Br{\'a}s, Alexandra and Kauw, Jos and Kerkhoven, Ron M. and Morrison, Ashby and Clevers, Hans and Medema, Ren{\'e} H.},
  year = {2005},
  month = feb,
  volume = {7},
  pages = {126--136},
  issn = {1465-7392},
  journal = {Nature Cell Biology},
  keywords = {Animals,Cell Cycle,Chromosomal Instability,Chromosomal Proteins; Non-Histone,Chromosome Segregation,Cyclin B,Cyclin B1,DNA-Binding Proteins,Forkhead Box Protein M1,Forkhead Transcription Factors,Gene Expression Regulation,Humans,Mice,Microfilament Proteins,Mitosis,Transcription Factors},
  language = {eng},
  number = {2},
  pmid = {15654331}
}

@article{pelizonHumanReplicationProtein2002,
  title = {Human Replication Protein {{Cdc6}} Is Selectively Cleaved by Caspase 3 during Apoptosis},
  author = {Pelizon, Cristina and {d'Adda di Fagagna}, Fabrizio and Farrace, Lorena and Laskey, Ronald A.},
  year = {2002},
  month = aug,
  volume = {3},
  pages = {780--784},
  issn = {1469-221X},
  file = {/Users/eravasz/Zotero/storage/AASIYRYM/Pelizon et al. - 2002 - Human replication protein Cdc6 is selectively clea.pdf},
  journal = {EMBO reports},
  keywords = {Apoptosis,Blotting; Western,Caspase 3,Caspases,Cell Cycle Proteins,Cell Death,Cell Line,Cell Nucleus,Chromatin,DNA Fragmentation,HeLa Cells,HL-60 Cells,Humans,Jurkat Cells,Mutation,Nuclear Proteins,Plasmids,Protein Binding,Time Factors},
  language = {eng},
  number = {8},
  pmcid = {PMC1084215},
  pmid = {12151338}
}

@article{luscher-firzlaffRegulationTranscriptionFactor2006,
  title = {Regulation of the Transcription Factor {{FOXM1c}} by {{Cyclin E}}/{{CDK2}}},
  author = {{L{\"u}scher-Firzlaff}, Juliane M. and Lilischkis, Richard and L{\"u}scher, Bernhard},
  year = {2006},
  month = mar,
  volume = {580},
  pages = {1716--1722},
  issn = {0014-5793},
  journal = {FEBS letters},
  keywords = {Binding Sites,Cell Cycle,Cyclin A,Cyclin E,Cyclin-Dependent Kinase 2,Forkhead Box Protein M1,Forkhead Transcription Factors,Gene Expression Regulation,Humans,Phosphorylation,Protein Structure; Tertiary,Response Elements,Transcription Factors},
  language = {eng},
  number = {7},
  pmid = {16504183}
}

@article{matsumura2003e2f1,
  title = {{{E2F1}} and C-{{Myc}} in Cell Growth and Death},
  author = {Matsumura, Itaru and Tanaka, Hirokazu and Kanakura, Yuzuru},
  year = {2003},
  volume = {2},
  pages = {332--335},
  publisher = {{Taylor \& Francis}},
  journal = {Cell Cycle},
  number = {4}
}

@article{kramerCentrosomeassociatedChk1Prevents2004,
  title = {Centrosome-Associated {{Chk1}} Prevents Premature Activation of Cyclin-{{B}}-{{Cdk1}} Kinase},
  author = {Kr{\"a}mer, Alwin and Mailand, Niels and Lukas, Claudia and Sylju{\aa}sen, Randi G. and Wilkinson, Christopher J. and Nigg, Erich A. and Bartek, Jiri and Lukas, Jiri},
  year = {2004},
  month = sep,
  volume = {6},
  pages = {884--891},
  issn = {1465-7392},
  journal = {Nature Cell Biology},
  keywords = {CDC2 Protein Kinase,cdc25 Phosphatases,Cell Cycle Proteins,Cell Division,Cell Line,Centrosome,Checkpoint Kinase 1,Cyclin B,Cyclin B1,Cyclins,Enzyme Activation,Humans,Interphase,Microscopy; Confocal,Protein Binding,Protein Kinases,Spindle Apparatus},
  language = {eng},
  number = {9},
  pmid = {15311285}
}

@article{dingErkAssociatesPrimes2005,
  title = {Erk Associates with and Primes {{GSK}}-3beta for Its Inactivation Resulting in Upregulation of Beta-Catenin},
  author = {Ding, Qingqing and Xia, Weiya and Liu, Jaw-Ching and Yang, Jer-Yen and Lee, Dung-Fang and Xia, Jiahong and Bartholomeusz, Geoffrey and Li, Yan and Pan, Yong and Li, Zheng and Bargou, Ralf C. and Qin, Jun and Lai, Chien-Chen and Tsai, Fuu-Jen and Tsai, Chang-Hai and Hung, Mien-Chie},
  year = {2005},
  month = jul,
  volume = {19},
  pages = {159--170},
  issn = {1097-2765},
  journal = {Molecular Cell},
  keywords = {Amino Acid Motifs,beta Catenin,Breast Neoplasms,Carcinoma; Hepatocellular,Cytoskeletal Proteins,Enzyme Activation,Extracellular Signal-Regulated MAP Kinases,Female,Genes; erbB-2,Glycogen Synthase Kinase 3,Humans,Insulin-Like Growth Factor I,Liver Neoplasms,Phosphorylation,Trans-Activators,Tumor Cells; Cultured,Up-Regulation},
  language = {eng},
  number = {2},
  pmid = {16039586}
}

@article{bahBclxLControlsSwitch2014,
  title = {Bcl-{{xL}} Controls a Switch between Cell Death Modes during Mitotic Arrest},
  author = {Bah, N. and Maillet, L. and Ryan, J. and Dubreil, S. and Gautier, F. and Letai, A. and Juin, P. and {Barill{\'e}-Nion}, S.},
  year = {2014},
  month = jun,
  volume = {5},
  pages = {e1291},
  issn = {2041-4889},
  file = {/Users/eravasz/Zotero/storage/33IRQB5B/Bah et al. - 2014 - Bcl-xL controls a switch between cell death modes .pdf},
  journal = {Cell Death \& Disease},
  keywords = {Amino Acid Substitution,Apoptosis,bcl-2-Associated X Protein,bcl-X Protein,Biphenyl Compounds,Breast Neoplasms,Cell Cycle Checkpoints,Cell Line; Tumor,Female,Humans,Mitochondria,Mutation; Missense,Nitrophenols,Piperazines,Sulfonamides},
  language = {eng},
  pmcid = {PMC4611724},
  pmid = {24922075}
}

@article{Kim:1991wo,
  title = {{{PDGF}} Stimulation of Inositol Phospholipid Hydrolysis Requires {{PLC}}-Gamma 1 Phosphorylation on Tyrosine Residues 783 and 1254.},
  author = {Kim, H K and Kim, J W and Zilberstein, A and Margolis, B and Kim, J G and Schlessinger, J and Rhee, S G},
  year = {1991},
  month = may,
  volume = {65},
  pages = {435--441},
  journal = {Cell},
  number = {3}
}

@article{timofeevHumanCdc25APhosphatase2009,
  title = {Human {{Cdc25A}} Phosphatase Has a Non-Redundant Function in {{G2}} Phase by Activating {{Cyclin A}}-Dependent Kinases},
  author = {Timofeev, Oleg and Cizmecioglu, Onur and Hu, Entan and Orlik, Thomas and Hoffmann, Ingrid},
  year = {2009},
  month = feb,
  volume = {583},
  pages = {841--847},
  issn = {1873-3468},
  journal = {FEBS letters},
  keywords = {cdc25 Phosphatases,Cell Line; Tumor,Cyclin A,Enzyme Activation,Flow Cytometry,G2 Phase,HeLa Cells,Humans,Microscopy; Video,Phosphotransferases},
  language = {eng},
  number = {4},
  pmid = {19192479}
}

@article{shahMitosissensingCaspaseActivation2016,
  title = {A Mitosis-Sensing Caspase Activation Platform? {{New}} Insights into the {{PIDDosome}}},
  shorttitle = {A Mitosis-Sensing Caspase Activation Platform?},
  author = {Shah, Richa B. and Thompson, Ruth and Sidi, Samuel},
  year = {2016},
  month = may,
  volume = {3},
  pages = {e1059921},
  issn = {2372-3556},
  file = {/Users/eravasz/Zotero/storage/KRYX8I95/Shah et al. - 2016 - A mitosis-sensing caspase activation platform New.pdf},
  journal = {Molecular \& Cellular Oncology},
  keywords = {Apoptosis,BubR1,caspase-2,DNA damage,kinetochore,mitotic checkpoint,PIDD,PIDDosome,RAIDD},
  language = {eng},
  number = {3},
  pmcid = {PMC4909455},
  pmid = {27314076}
}

@article{Cockcroft:1992tp,
  title = {Inositol-Lipid-Specific Phospholipase {{C}} Isoenzymes and Their Differential Regulation by Receptors.},
  author = {Cockcroft, S and Thomas, G M},
  year = {1992},
  month = nov,
  volume = {288 ( Pt 1)},
  pages = {1--14},
  journal = {The Biochemical journal},
  number = {Pt 1}
}

@article{Lemmon:2010bq,
  title = {Cell Signaling by Receptor Tyrosine Kinases.},
  author = {Lemmon, Mark A and Schlessinger, Joseph},
  year = {2010},
  month = jun,
  volume = {141},
  pages = {1117--1134},
  journal = {Cell},
  number = {7}
}

@article{harbour1999cdk,
  title = {Cdk Phosphorylation Triggers Sequential Intramolecular Interactions That Progressively Block {{Rb}} Functions as Cells Move through {{G1}}},
  author = {Harbour, J William and Luo, Robin X and Dei Santi, Angeline and Postigo, Antonio A and Dean, Douglas C},
  year = {1999},
  volume = {98},
  pages = {859--869},
  publisher = {{Elsevier}},
  journal = {Cell},
  number = {6}
}

@article{gelinasBH3onlyProteinsControl2005,
  title = {{{BH3}}-Only Proteins in Control: Specificity Regulates {{MCL}}-1 and {{BAK}}-Mediated Apoptosis},
  shorttitle = {{{BH3}}-Only Proteins in Control},
  author = {G{\'e}linas, C{\'e}line and White, Eileen},
  year = {2005},
  month = jun,
  volume = {19},
  pages = {1263--1268},
  issn = {0890-9369},
  file = {/Users/eravasz/Zotero/storage/9UW3JYFF/GÃ©linas and White - 2005 - BH3-only proteins in control specificity regulate.pdf},
  journal = {Genes \& Development},
  keywords = {Animals,Apoptosis,bcl-2 Homologous Antagonist-Killer Protein,Humans,Membrane Proteins,Myeloid Cell Leukemia Sequence 1 Protein,Neoplasm Proteins,Proto-Oncogene Proteins,Proto-Oncogene Proteins c-bcl-2},
  language = {eng},
  number = {11},
  pmid = {15937216}
}

@article{Dibble:2009gh,
  title = {Characterization of {{Rictor}} Phosphorylation Sites Reveals Direct Regulation of {{mTOR}} Complex 2 by {{S6K1}}.},
  author = {Dibble, Christian C and Asara, John M and Manning, Brendan D},
  year = {2009},
  month = nov,
  volume = {29},
  pages = {5657--5670},
  journal = {Molecular and cellular biology},
  number = {21}
}

@article{Nezi:2009je,
  title = {Sister Chromatid Tension and the Spindle Assembly Checkpoint.},
  author = {Nezi, Luigi and Musacchio, Andrea},
  year = {2009},
  month = dec,
  volume = {21},
  pages = {785--795},
  journal = {Current opinion in cell biology},
  number = {6}
}

@article{kato1993direct,
  title = {Direct Binding of Cyclin {{D}} to the Retinoblastoma Gene Product ({{pRb}}) and {{pRb}} Phosphorylation by the Cyclin {{D}}-Dependent Kinase {{CDK4}}},
  author = {Kato, JY and Matsushime, Hitoshi and Hiebert, Scott W and Ewen, Mark E and Sherr, Charles J},
  year = {1993},
  volume = {7},
  pages = {331--331},
  publisher = {{CSH COLD SPRING HARBOR LABORATORY PRESS}},
  journal = {Genes and Development}
}

@article{Hui:2008jz,
  title = {The Forkhead Transcription Factor {{FOXO3a}} Increases Phosphoinositide-3 Kinase/{{Akt}} Activity in Drug-Resistant Leukemic Cells through Induction of {{PIK3CA}} Expression.},
  author = {Hui, Rosaline C-Y and Gomes, Ana R and Constantinidou, Demetra and Costa, Joana R and Karadedou, Christina T and {Fern{\'a}ndez de Mattos}, Silvia and Wymann, Matthias P and Brosens, Jan J and Schulze, Almut and Lam, Eric W-F},
  year = {2008},
  month = oct,
  volume = {28},
  pages = {5886--5898},
  journal = {Molecular and cellular biology},
  number = {19}
}

@article{ishida2002phosphorylation,
  title = {Phosphorylation of P27 {{Kip1}} on Serine 10 Is Required for Its Binding to {{CRM1}} and Nuclear Export},
  author = {Ishida, Noriko and Hara, Taichi and Kamura, Takumi and Yoshida, Minoru and Nakayama, Keiko and Nakayama, Keiichi I},
  year = {2002},
  volume = {277},
  pages = {14355--14358},
  publisher = {{ASBMB}},
  journal = {Journal of Biological Chemistry},
  number = {17}
}

@article{Schmit:2009ki,
  title = {Targeted Depletion of {{Polo}}-like Kinase ({{Plk}}) 1 through Lentiviral {{shRNA}} or a Small-Molecule Inhibitor Causes Mitotic Catastrophe and Induction of Apoptosis in Human Melanoma Cells.},
  author = {Schmit, Travis L and Zhong, Weixiong and Setaluri, Vijayasaradhi and Spiegelman, Vladimir S and Ahmad, Nihal},
  year = {2009},
  month = dec,
  volume = {129},
  pages = {2843--2853},
  journal = {The Journal of investigative dermatology},
  number = {12}
}

@article{Datta:1997tf,
  title = {Akt Phosphorylation of {{BAD}} Couples Survival Signals to the Cell-Intrinsic Death Machinery.},
  author = {Datta, S R and Dudek, H and Tao, X and Masters, S and Fu, H and Gotoh, Y and Greenberg, M E},
  year = {1997},
  month = oct,
  volume = {91},
  pages = {231--241},
  journal = {Cell},
  number = {2}
}

@article{Lindon:2004kl,
  title = {Ordered Proteolysis in Anaphase Inactivates {{Plk1}} to Contribute to Proper Mitotic Exit in Human Cells.},
  author = {Lindon, Catherine and Pines, Jonathon},
  year = {2004},
  month = jan,
  volume = {164},
  pages = {233--241},
  journal = {The Journal of Cell Biology},
  number = {2}
}

@article{petronczkiPoloRisefromMitotic2008,
  title = {Polo on the {{Rise}}-from {{Mitotic Entry}} to {{Cytokinesis}} with {{Plk1}}},
  author = {Petronczki, Mark and L{\'e}n{\'a}rt, P{\'e}ter and Peters, Jan-Michael},
  year = {2008},
  month = may,
  volume = {14},
  pages = {646--659},
  issn = {1878-1551},
  journal = {Developmental Cell},
  keywords = {Animals,Cell Cycle Proteins,Cytokinesis,Humans,Kinetochores,Mitosis,Neoplasms,Protein Transport,Protein-Serine-Threonine Kinases,Proto-Oncogene Proteins},
  language = {eng},
  number = {5},
  pmid = {18477449}
}

@article{vanderhaarInsulinSignallingMTOR2007,
  title = {Insulin Signalling to {{mTOR}} Mediated by the {{Akt}}/{{PKB}} Substrate {{PRAS40}}},
  author = {Vander Haar, Emilie and Lee, Seong-Il and Bandhakavi, Sricharan and Griffin, Timothy J. and Kim, Do-Hyung},
  year = {2007},
  month = mar,
  volume = {9},
  pages = {316--323},
  issn = {1465-7392},
  journal = {Nature Cell Biology},
  keywords = {14-3-3 Proteins,3T3 Cells,Adaptor Proteins; Signal Transducing,Animals,Antimycin A,Cell Line,Cell Line; Tumor,Deoxyglucose,Humans,Immunoprecipitation,Insulin,Mice,Models; Biological,Phosphoproteins,Phosphorylation,Protein Binding,Protein Kinases,Proteins,Proto-Oncogene Proteins c-akt,Regulatory-Associated Protein of mTOR,Ribosomal Protein S6 Kinases; 70-kDa,RNA; Antisense,Signal Transduction,Tandem Mass Spectrometry,TOR Serine-Threonine Kinases,Transfection},
  language = {eng},
  number = {3},
  pmid = {17277771}
}

@article{Croxton:2002dl,
  title = {Direct Repression of the {{Mcl}}-1 Promoter by {{E2F1}}.},
  author = {Croxton, Rhonda and Ma, Yihong and Song, Lanxi and Haura, Eric B and Cress, W Douglas},
  year = {2002},
  month = feb,
  volume = {21},
  pages = {1359--1369},
  journal = {Oncogene},
  number = {9}
}

@article{levkauCleavageP21Cip1Waf11998,
  title = {Cleavage of {{p21Cip1}}/{{Waf1}} and {{p27Kip1}} Mediates Apoptosis in Endothelial Cells through Activation of {{Cdk2}}: Role of a Caspase Cascade},
  shorttitle = {Cleavage of {{p21Cip1}}/{{Waf1}} and {{p27Kip1}} Mediates Apoptosis in Endothelial Cells through Activation of {{Cdk2}}},
  author = {Levkau, B. and Koyama, H. and Raines, E. W. and Clurman, B. E. and Herren, B. and Orth, K. and Roberts, J. M. and Ross, R.},
  year = {1998},
  month = mar,
  volume = {1},
  pages = {553--563},
  issn = {1097-2765},
  journal = {Molecular Cell},
  keywords = {Apoptosis,Caspase 3,Caspases,CDC2-CDC28 Kinases,Cell Cycle Proteins,Cell Nucleus,Cells; Cultured,Cyclin A,Cyclin E,Cyclin-Dependent Kinase 2,Cyclin-Dependent Kinase Inhibitor p21,Cyclin-Dependent Kinase Inhibitor p27,Cyclin-Dependent Kinases,Cyclins,Cysteine Endopeptidases,Endothelium; Vascular,Enzyme Activation,Enzyme Inhibitors,Enzyme Precursors,Humans,Microtubule-Associated Proteins,Mutagenesis,Peptide Fragments,Protein-Serine-Threonine Kinases,Recombinant Proteins,Transfection,Tumor Suppressor Proteins,Umbilical Veins},
  language = {eng},
  number = {4},
  pmid = {9660939}
}

@article{terranoCyclindependentKinase1mediated2010,
  title = {Cyclin-Dependent Kinase 1-Mediated {{Bcl}}-{{xL}}/{{Bcl}}-2 Phosphorylation Acts as a Functional Link Coupling Mitotic Arrest and Apoptosis},
  author = {Terrano, David T. and Upreti, Meenakshi and Chambers, Timothy C.},
  year = {2010},
  month = feb,
  volume = {30},
  pages = {640--656},
  issn = {1098-5549},
  file = {/Users/eravasz/Zotero/storage/IMFIHW7I/Terrano et al. - 2010 - Cyclin-dependent kinase 1-mediated Bcl-xLBcl-2 ph.pdf},
  journal = {Molecular and Cellular Biology},
  keywords = {Animals,Apoptosis,Aurora Kinases,bcl-X Protein,CDC2 Protein Kinase,Cell Line; Tumor,Fibroblasts,Humans,MAP Kinase Kinase 4,Mice,Mitochondria,Mitosis,Phosphorylation,Protein Kinase Inhibitors,Protein-Serine-Threonine Kinases,Tubulin Modulators,Vinblastine},
  language = {eng},
  number = {3},
  pmcid = {PMC2812246},
  pmid = {19917720}
}

@article{uhlmannSisterchromatidSeparationAnaphase1999,
  title = {Sister-Chromatid Separation at Anaphase Onset Is Promoted by Cleavage of the Cohesin Subunit {{Scc1}}},
  author = {Uhlmann, F. and Lottspeich, F. and Nasmyth, K.},
  year = {1999},
  month = jul,
  volume = {400},
  pages = {37--42},
  issn = {0028-0836},
  journal = {Nature},
  keywords = {Anaphase,Cell Cycle Proteins,Chromatids,Chromosomal Proteins; Non-Histone,Chromosomes; Fungal,Endopeptidases,Fungal Proteins,Nuclear Proteins,Phosphoproteins,Saccharomyces cerevisiae,Saccharomyces cerevisiae Proteins,Securin,Separase},
  language = {eng},
  number = {6739},
  pmid = {10403247}
}

@article{eyminCaspaseinducedProteolysisCyclindependent1999,
  title = {Caspase-Induced Proteolysis of the Cyclin-Dependent Kinase Inhibitor {{p27Kip1}} Mediates Its Anti-Apoptotic Activity},
  author = {Eymin, B. and Sordet, O. and Droin, N. and Munsch, B. and Haugg, M. and {Van de Craen}, M. and Vandenabeele, P. and Solary, E.},
  year = {1999},
  month = aug,
  volume = {18},
  pages = {4839--4847},
  issn = {0950-9232},
  journal = {Oncogene},
  keywords = {Amino Acid Chloromethyl Ketones,Apoptosis,Base Sequence,Calpain,Caspase 3,Caspase 6,Caspase 8,Caspase 9,Caspase Inhibitors,Caspases,CDC2-CDC28 Kinases,Cell Cycle Proteins,Cyclin-Dependent Kinase 2,Cyclin-Dependent Kinase Inhibitor p27,Cyclin-Dependent Kinases,Cysteine Proteinase Inhibitors,Etoposide,Humans,Leukemia,Leupeptins,Microtubule-Associated Proteins,Molecular Sequence Data,Mutation,Nucleic Acid Synthesis Inhibitors,Oligopeptides,Protein-Serine-Threonine Kinases,Thimerosal,Tumor Cells; Cultured,Tumor Suppressor Protein p53,Tumor Suppressor Proteins},
  language = {eng},
  number = {34},
  pmid = {10490817}
}

@article{harper1995inhibition,
  title = {Inhibition of Cyclin-Dependent Kinases by P21.},
  author = {Harper, J Wade and Elledge, Stephen J and Keyomarsi, Khandan and Dynlacht, Brian and Tsai, Li-Huei and Zhang, Pumin and Dobrowolski, Steven and Bai, Connell and {Connell-Crowley}, Lisa and Swindell, Eric},
  year = {1995},
  volume = {6},
  pages = {387--400},
  publisher = {{Am Soc Cell Biol}},
  journal = {Molecular biology of the cell},
  number = {4}
}

@article{gheghianiPLK1ActivationLate2017,
  title = {{{PLK1 Activation}} in {{Late G2 Sets Up Commitment}} to {{Mitosis}}},
  author = {Gheghiani, Lilia and Loew, Damarys and Lombard, B{\'e}rang{\`e}re and Mansfeld, J{\"o}rg and Gavet, Olivier},
  year = {2017},
  month = jun,
  volume = {19},
  pages = {2060--2073},
  issn = {2211-1247},
  file = {/Users/eravasz/Zotero/storage/F9Y7RS97/Gheghiani et al. - 2017 - PLK1 Activation in Late G2 Sets Up Commitment to M.pdf},
  journal = {Cell Reports},
  keywords = {CDC2 Protein Kinase,Cdc25C,Cell Cycle Proteins,Cyclin A2,Cyclin B1,CyclinA2,FRET biosensor,G2 phase,G2 Phase,HEK293 Cells,HeLa Cells,Humans,mitosis,Mitosis,Plk1,Protein-Serine-Threonine Kinases,Proto-Oncogene Proteins},
  language = {eng},
  number = {10},
  pmid = {28591578}
}

@article{Muller:1997ed,
  title = {Cdk2-Dependent Phosphorylation of P27 Facilitates Its {{Myc}}-Induced Release from Cyclin {{E}}/Cdk2 Complexes.},
  author = {M{\"u}ller, D and Bouchard, C and Rudolph, B and Steiner, P and Stuckmann, I and Saffrich, R and Ansorge, W and Huttner, W and Eilers, M},
  year = {1997},
  month = nov,
  volume = {15},
  pages = {2561--2576},
  journal = {Oncogene},
  number = {21}
}

@article{machidaAPCInhibitorEmi12007,
  title = {The {{APC}}/{{C}} Inhibitor, {{Emi1}}, Is Essential for Prevention of Rereplication},
  author = {Machida, Yuichi J. and Dutta, Anindya},
  year = {2007},
  month = jan,
  volume = {21},
  pages = {184--194},
  issn = {0890-9369},
  file = {/Users/eravasz/Zotero/storage/2SE4MQEI/Machida and Dutta - 2007 - The APCC inhibitor, Emi1, is essential for preven.pdf},
  journal = {Genes \& Development},
  keywords = {Anaphase-Promoting Complex-Cyclosome,Animals,CDC2 Protein Kinase,Cell Cycle,Cell Cycle Proteins,Cyclin A,Cyclin A2,Cyclin-Dependent Kinase 2,DNA Replication,F-Box Proteins,Geminin,HeLa Cells,Humans,Mitosis,Phosphorylation,RNA Interference,Ubiquitin-Protein Ligase Complexes},
  language = {eng},
  number = {2},
  pmcid = {PMC1770901},
  pmid = {17234884}
}

@article{ohtani1995regulation,
  title = {Regulation of the Cyclin {{E}} Gene by Transcription Factor {{E2F1}}},
  author = {Ohtani, Kiyoshi and Degregori, James and Nevins, JOSEPH R},
  year = {1995},
  volume = {92},
  pages = {12146--12150},
  publisher = {{National Acad Sciences}},
  journal = {Proceedings of the National Academy of Sciences},
  number = {26}
}

@article{taghiyevOverexpressionBADPotentiates2003,
  title = {Overexpression of {{BAD}} Potentiates Sensitivity to Tumor Necrosis Factor-Related Apoptosis-Inducing Ligand Treatment in the Prostatic Carcinoma Cell Line {{LNCaP}}},
  author = {Taghiyev, Agshin F. and Guseva, Natalya V. and Harada, Hisashi and Knudson, C. Michael and Rokhlin, Oskar W. and Cohen, Michael B.},
  year = {2003},
  month = may,
  volume = {1},
  pages = {500--507},
  issn = {1541-7786},
  journal = {Molecular cancer research: MCR},
  keywords = {Animals,Apoptosis,Apoptosis Regulatory Proteins,bcl-Associated Death Protein,Carrier Proteins,Caspase 3,Caspases,Cell Survival,Cytosol,Gene Expression Regulation; Neoplastic,Humans,Male,Membrane Glycoproteins,Mice,Mitochondria,Phosphorylation,Prostatic Neoplasms,Proto-Oncogene Proteins c-bcl-2,TNF-Related Apoptosis-Inducing Ligand,Tumor Cells; Cultured,Tumor Necrosis Factor-alpha},
  language = {eng},
  number = {7},
  pmid = {12754297}
}

@article{duSmacMitochondrialProtein2000,
  title = {Smac, a Mitochondrial Protein That Promotes Cytochrome c-Dependent Caspase Activation by Eliminating {{IAP}} Inhibition},
  author = {Du, C. and Fang, M. and Li, Y. and Li, L. and Wang, X.},
  year = {2000},
  month = jul,
  volume = {102},
  pages = {33--42},
  issn = {0092-8674},
  journal = {Cell},
  keywords = {Adult,Amino Acid Sequence,Apoptosis,Apoptosis Regulatory Proteins,Apoptotic Protease-Activating Factor 1,Base Sequence,Carrier Proteins,Caspase 3,Caspase 9,Caspases,Cloning; Molecular,Cytochrome c Group,Cytosol,DNA; Complementary,Enzyme Activation,Enzyme Precursors,HeLa Cells,Humans,Intracellular Signaling Peptides and Proteins,Mitochondria,Mitochondrial Proteins,Molecular Sequence Data,Protein Processing; Post-Translational,Protein Sorting Signals,Proteins,Radiation Tolerance,Ultraviolet Rays,X-Linked Inhibitor of Apoptosis Protein},
  language = {eng},
  number = {1},
  pmid = {10929711}
}

@article{stallerRepressionP15INK4bExpression2001,
  title = {Repression of {{p15INK4b}} Expression by {{Myc}} through Association with {{Miz}}-1},
  author = {Staller, P. and Peukert, K. and Kiermaier, A. and Seoane, J. and Lukas, J. and Karsunky, H. and M{\"o}r{\"o}y, T. and Bartek, J. and Massagu{\'e}, J. and H{\"a}nel, F. and Eilers, M.},
  year = {2001},
  month = apr,
  volume = {3},
  pages = {392--399},
  issn = {1465-7392},
  journal = {Nature Cell Biology},
  keywords = {3T3 Cells,Animals,Carrier Proteins,Cell Cycle Proteins,Cyclin-Dependent Kinase Inhibitor p15,Cyclin-Dependent Kinase Inhibitor p16,DNA-Binding Proteins,Gene Expression Regulation,HeLa Cells,Humans,Kruppel-Like Transcription Factors,Mice,Nuclear Proteins,Promoter Regions; Genetic,Proto-Oncogene Proteins c-myc,Rats,Recombinant Fusion Proteins,Trans-Activators,Transcription Factors,Tumor Suppressor Proteins,Zinc Fingers},
  language = {eng},
  number = {4},
  pmid = {11283613}
}

@article{rudner2000phosphorylation,
  title = {Phosphorylation by {{Cdc28}} Activates the {{Cdc20}}-Dependent Activity of the Anaphase-Promoting Complex},
  author = {Rudner, Adam D and Murray, Andrew W},
  year = {2000},
  volume = {149},
  pages = {1377--1390},
  publisher = {{Rockefeller Univ Press}},
  journal = {The Journal of cell biology},
  number = {7}
}

@article{oconnorBimNovelMember1998,
  title = {Bim: A Novel Member of the {{Bcl}}-2 Family That Promotes Apoptosis},
  shorttitle = {Bim},
  author = {O'Connor, L. and Strasser, A. and O'Reilly, L. A. and Hausmann, G. and Adams, J. M. and Cory, S. and Huang, D. C.},
  year = {1998},
  month = jan,
  volume = {17},
  pages = {384--395},
  issn = {0261-4189},
  file = {/Users/eravasz/Zotero/storage/BNZAKK4K/O'Connor et al. - 1998 - Bim a novel member of the Bcl-2 family that promo.pdf},
  journal = {The EMBO journal},
  keywords = {Amino Acid Sequence,Animals,Apoptosis,Apoptosis Regulatory Proteins,Bcl-2-Like Protein 11,bcl-X Protein,Carrier Proteins,Cell Line,Cysteine Endopeptidases,Cytoplasm,Humans,Intracellular Membranes,Membrane Proteins,Mice,Molecular Sequence Data,Oncogene Proteins; Viral,Proteins,Proto-Oncogene Proteins,Proto-Oncogene Proteins c-bcl-2,Tumor Cells; Cultured},
  language = {eng},
  number = {2},
  pmcid = {PMC1170389},
  pmid = {9430630}
}

@article{Uzman:2001iy,
  title = {Molecular {{Cell Biology}} (4th Edition) {{Harvey Lodish}}, {{Arnold Berk}}, {{S}}. {{Lawrence Zipursky}}, {{Paul Matsudaira}}, {{David Baltimore}} and {{James Darnell}}; {{Freeman}} \& {{Co}}., {{New York}}, {{NY}}, 2000, 1084 Pp., List Price 102.25, {{ISBN}} 0-7167-3136-3},
  author = {Uzman, A},
  year = {2001},
  volume = {29},
  pages = {126--128},
  journal = {Biochemistry and Molecular Biology Education},
  number = {3}
}

@article{tanaka2002e2f1,
  title = {{{E2F1}} and C-{{Myc}} Potentiate Apoptosis through Inhibition of {{NF}}-{{$\kappa$B}} Activity That Facilitates {{MnSOD}}-Mediated {{ROS}} Elimination},
  author = {Tanaka, Hirokazu and Matsumura, Itaru and Ezoe, Sachiko and Satoh, Yusuke and Sakamaki, Toshiyuki and Albanese, Chris and Machii, Takashi and Pestell, Richard G and Kanakura, Yuzuru},
  year = {2002},
  volume = {9},
  pages = {1017--1029},
  publisher = {{Elsevier}},
  journal = {Molecular cell},
  number = {5}
}

@article{Lunn:2010vg,
  title = {Activation of {{Cdk2}}/{{Cyclin E}} Complexes Is Dependent on the Origin of Replication Licensing Factor {{Cdc6}} in Mammalian Cells.},
  author = {Lunn, Cara L and Chrivia, John C and Baldassare, Joseph J},
  year = {2010},
  month = nov,
  volume = {9},
  pages = {4533--4541},
  journal = {Cell Cycle},
  number = {22}
}

@article{blomberg1999ectopic,
  title = {Ectopic Expression of {{Cdc25A}} Accelerates the {{G1}}/{{S}} Transition and Leads to Premature Activation of Cyclin {{E}}-and Cyclin {{A}}-Dependent Kinases},
  author = {Blomberg, Ida and Hoffmann, Ingrid},
  year = {1999},
  volume = {19},
  pages = {6183--6194},
  publisher = {{Am Soc Microbiol}},
  journal = {Molecular and cellular biology},
  number = {9}
}

@article{wangForkheadBoxM12005,
  title = {Forkhead Box {{M1}} Regulates the Transcriptional Network of Genes Essential for Mitotic Progression and Genes Encoding the {{SCF}} ({{Skp2}}-{{Cks1}}) Ubiquitin Ligase},
  author = {Wang, I.-Ching and Chen, Yi-Ju and Hughes, Douglas and Petrovic, Vladimir and Major, Michael L. and Park, Hyung Jung and Tan, Yongjun and Ackerson, Timothy and Costa, Robert H.},
  year = {2005},
  month = dec,
  volume = {25},
  pages = {10875--10894},
  issn = {0270-7306},
  file = {/Users/eravasz/Zotero/storage/RHAZ38VR/Wang et al. - 2005 - Forkhead box M1 regulates the transcriptional netw.pdf},
  journal = {Molecular and Cellular Biology},
  keywords = {Animals,Aurora Kinase B,Aurora Kinases,Autoantigens,cdc25 Phosphatases,Cell Cycle Proteins,Cell Nucleus,Centromere Protein A,Centromere Protein B,Chromatin Immunoprecipitation,Chromosomal Proteins; Non-Histone,DNA Replication,Down-Regulation,Forkhead Box Protein M1,Forkhead Transcription Factors,Gene Expression Regulation,Genes,Humans,Mice,Mice; Mutant Strains,Mitosis,Mutation,Polyploidy,Protein-Serine-Threonine Kinases,RNA; Small Interfering,SKP Cullin F-Box Protein Ligases,Transcription; Genetic,Transfection,Tumor Cells; Cultured},
  language = {eng},
  number = {24},
  pmcid = {PMC1316960},
  pmid = {16314512}
}

@article{hinds1992regulation,
  title = {Regulation of Retinoblastoma Protein Functions by Ectopic Expression of Human Cyclins},
  author = {Hinds, Philip W and Mittnacht, Sibylle and Dulic, Vjekoslav and Arnold, Andrew and Reed, Steven I and Weinberg, Robert A},
  year = {1992},
  volume = {70},
  pages = {993--1006},
  publisher = {{Elsevier}},
  journal = {Cell},
  number = {6}
}

@article{depamphilisRegulatingLicensingDNA2006,
  title = {Regulating the Licensing of {{DNA}} Replication Origins in Metazoa},
  author = {DePamphilis, Melvin L. and Blow, J. Julian and Ghosh, Soma and Saha, Tapas and Noguchi, Kohji and Vassilev, Alex},
  year = {2006},
  month = jun,
  volume = {18},
  pages = {231--239},
  issn = {0955-0674},
  journal = {Current Opinion in Cell Biology},
  keywords = {Animals,Cell Cycle,Cell Cycle Proteins,Cell Division,DNA Helicases,DNA Replication,Humans,Models; Genetic,Origin Recognition Complex,Plants,Replication Origin},
  language = {eng},
  number = {3},
  pmid = {16650748}
}

@article{kangGSK3BetaTargets2008,
  title = {{{GSK}}-3 Beta Targets {{Cdc25A}} for Ubiquitin-Mediated Proteolysis, and {{GSK}}-3 Beta Inactivation Correlates with {{Cdc25A}} Overproduction in Human Cancers},
  author = {Kang, Tiebang and Wei, Yongkun and Honaker, Yuchi and Yamaguchi, Hiroshi and Appella, Ettore and Hung, Mien-Chie and {Piwnica-Worms}, Helen},
  year = {2008},
  month = jan,
  volume = {13},
  pages = {36--47},
  issn = {1535-6108},
  file = {/Users/eravasz/Zotero/storage/5RHKCE9R/Kang et al. - 2008 - GSK-3 beta targets Cdc25A for ubiquitin-mediated p.pdf},
  journal = {Cancer Cell},
  keywords = {Animals,beta-Transducin Repeat-Containing Proteins,cdc25 Phosphatases,Cell Cycle,Cell Line; Tumor,Checkpoint Kinase 1,Enzyme Activation,Enzyme Stability,Gene Expression Regulation; Neoplastic,Glycogen Synthase Kinase 3,Glycogen Synthase Kinase 3 beta,Humans,Mice,Models; Biological,Neoplasms,Phosphatidylinositol 3-Kinases,Phosphorylation,Phosphoserine,Phosphothreonine,Protein Binding,Protein Kinases,Protein Processing; Post-Translational,Radiation; Ionizing,Ubiquitin},
  language = {eng},
  number = {1},
  pmcid = {PMC2276649},
  pmid = {18167338}
}

@article{burkardChemicalGeneticsReveals2007,
  title = {Chemical Genetics Reveals the Requirement for {{Polo}}-like Kinase 1 Activity in Positioning {{RhoA}} and Triggering Cytokinesis in Human Cells},
  author = {Burkard, Mark E. and Randall, Catherine L. and Larochelle, St{\'e}phane and Zhang, Chao and Shokat, Kevan M. and Fisher, Robert P. and Jallepalli, Prasad V.},
  year = {2007},
  month = mar,
  volume = {104},
  pages = {4383--4388},
  issn = {0027-8424},
  file = {/Users/eravasz/Zotero/storage/TYJABKD4/Burkard et al. - 2007 - Chemical genetics reveals the requirement for Polo.pdf},
  journal = {Proceedings of the National Academy of Sciences of the United States of America},
  keywords = {Alleles,Catalysis,Cell Cycle Proteins,Cell Line,Centrosome,Cytokinesis,Dose-Response Relationship; Drug,Genetic Techniques,Humans,Mitosis,Protein-Serine-Threonine Kinases,Proto-Oncogene Proteins,Recombination; Genetic,rhoA GTP-Binding Protein,Spindle Apparatus},
  language = {eng},
  number = {11},
  pmcid = {PMC1838611},
  pmid = {17360533}
}

@article{bushellCaspase3NecessarySufficient1999,
  title = {Caspase-3 Is Necessary and Sufficient for Cleavage of Protein Synthesis Eukaryotic Initiation Factor {{4G}} during Apoptosis},
  author = {Bushell, M. and McKendrick, L. and J{\"a}nicke, R. U. and Clemens, M. J. and Morley, S. J.},
  year = {1999},
  month = may,
  volume = {451},
  pages = {332--336},
  issn = {0014-5793},
  journal = {FEBS letters},
  keywords = {Apoptosis,Caspase 3,Caspases,Enzyme Activation,Eukaryotic Initiation Factor-4G,Gene Expression Regulation; Neoplastic,Humans,Peptide Initiation Factors,Signal Transduction,Tumor Cells; Cultured},
  language = {eng},
  number = {3},
  pmid = {10371215}
}

@article{camEmergingRolesE2F2003,
  title = {Emerging Roles for {{E2F}}: Beyond the {{G1}}/{{S}} Transition and {{DNA}} Replication},
  shorttitle = {Emerging Roles for {{E2F}}},
  author = {Cam, Hugh and Dynlacht, Brian David},
  year = {2003},
  month = apr,
  volume = {3},
  pages = {311--316},
  issn = {1535-6108},
  journal = {Cancer Cell},
  keywords = {Animals,Cell Cycle Proteins,Cell Division,Cell Transformation; Neoplastic,DNA Damage,DNA Replication,DNA-Binding Proteins,E2F Transcription Factors,G1 Phase,Gene Expression Regulation,Humans,Retinoblastoma Protein,S Phase,Transcription Factors,Transcription; Genetic},
  language = {eng},
  number = {4},
  pmid = {12726857}
}

@article{Yuan:2008fu,
  title = {Activation of {{FOXO1}} by {{Cdk1}} in Cycling Cells and Postmitotic Neurons.},
  author = {Yuan, Zengqiang and Becker, Esther B E and Merlo, Paola and Yamada, Tomoko and DiBacco, Sara and Konishi, Yoshiyuki and Schaefer, Erik M and Bonni, Azad},
  year = {2008},
  month = mar,
  volume = {319},
  pages = {1665--1668},
  journal = {Science (New York, NY)},
  number = {5870}
}

@article{thomasCdk1PhosphorylatesSPAT12016,
  title = {Cdk1 {{Phosphorylates SPAT}}-1/{{Bora}} to {{Promote Plk1 Activation}} in {{C}}. Elegans and {{Human Cells}}},
  author = {Thomas, Yann and Cirillo, Luca and Panbianco, Costanza and Martino, Lisa and Tavernier, Nicolas and Schwager, Fran{\c c}oise and Van Hove, Lucie and Joly, Nicolas and Santamaria, Anna and Pintard, Lionel and Gotta, Monica},
  year = {2016},
  month = apr,
  volume = {15},
  pages = {510--518},
  issn = {2211-1247},
  file = {/Users/eravasz/Zotero/storage/NGM4P94A/Thomas et al. - 2016 - Cdk1 Phosphorylates SPAT-1Bora to Promote Plk1 Ac.pdf},
  journal = {Cell Reports},
  keywords = {Amino Acid Sequence,Amino Acids,Animals,Caenorhabditis elegans,Caenorhabditis elegans Proteins,CDC2 Protein Kinase,Cell Cycle Checkpoints,Cell Cycle Proteins,Conserved Sequence,Cyclin B,DNA Damage,Embryo; Nonmammalian,Enzyme Activation,HeLa Cells,Humans,Mitosis,Phosphorylation,Protein-Serine-Threonine Kinases,Proto-Oncogene Proteins},
  language = {eng},
  number = {3},
  pmid = {27068477}
}

@article{overtonBasalP21Controls2014,
  title = {Basal P21 Controls Population Heterogeneity in Cycling and Quiescent Cell Cycle States},
  author = {Overton, K. Wesley and Spencer, Sabrina L. and Noderer, William L. and Meyer, Tobias and Wang, Clifford L.},
  year = {2014},
  month = oct,
  volume = {111},
  pages = {E4386-4393},
  issn = {1091-6490},
  file = {/Users/eravasz/Zotero/storage/XIG7F3DL/Overton et al. - 2014 - Basal p21 controls population heterogeneity in cyc.pdf},
  journal = {Proceedings of the National Academy of Sciences of the United States of America},
  keywords = {Bromodeoxyuridine,Cell Cycle,cell dormancy,Cell Line,Cell Survival,Cyclin-Dependent Kinase Inhibitor p21,Feedback; Physiological,Humans,Intercellular Signaling Peptides and Proteins,Kinetics,Lysine,Models; Biological,Molecular Imaging,nongenetic cell heterogeneity,positive feedback loop,S-Phase Kinase-Associated Proteins,synthetic uORF,tumor heterogeneity,Ubiquitination},
  language = {eng},
  number = {41},
  pmcid = {PMC4205626},
  pmid = {25267623}
}

@article{garcia-higueraGenomicStabilityTumour2008,
  title = {Genomic Stability and Tumour Suppression by the {{APC}}/{{C}} Cofactor {{Cdh1}}},
  author = {{Garc{\'i}a-Higuera}, Irene and Manchado, Eusebio and Dubus, Pierre and Ca{\~n}amero, Marta and M{\'e}ndez, Juan and Moreno, Sergio and Malumbres, Marcos},
  year = {2008},
  month = jul,
  volume = {10},
  pages = {802--811},
  issn = {1476-4679},
  journal = {Nature Cell Biology},
  keywords = {Anaphase-Promoting Complex-Cyclosome,Animals,Behavior; Animal,Brain,Cdh1 Proteins,Cell Cycle,Cell Cycle Proteins,Cell Proliferation,Cells; Cultured,Chromosome Aberrations,Embryo; Mammalian,Female,Fibroblasts,Genomic Instability,Mice,Mice; Knockout,Mice; Transgenic,Neoplasms,Placenta,Pregnancy,Tumor Suppressor Proteins,Ubiquitin-Protein Ligase Complexes},
  language = {eng},
  number = {7},
  pmid = {18552834}
}

@article{Karaiskou:1998kh,
  title = {{{MPF}} Amplification in {{Xenopus}} Oocyte Extracts Depends on a Two-Step Activation of Cdc25 Phosphatase.},
  author = {Karaskou, A and Cayla, X and Haccard, O and Jessus, C and Ozon, R},
  year = {1998},
  month = nov,
  volume = {244},
  pages = {491--500},
  journal = {Experimental Cell Research},
  number = {2}
}

@article{inokiRhebGTPaseDirect2003,
  title = {Rheb {{GTPase}} Is a Direct Target of {{TSC2 GAP}} Activity and Regulates {{mTOR}} Signaling},
  author = {Inoki, Ken and Li, Yong and Xu, Tian and Guan, Kun-Liang},
  year = {2003},
  month = aug,
  volume = {17},
  pages = {1829--1834},
  issn = {0890-9369},
  file = {/Users/eravasz/Zotero/storage/XEXFG643/Inoki et al. - 2003 - Rheb GTPase is a direct target of TSC2 GAP activit.pdf},
  journal = {Genes \& Development},
  keywords = {Antibiotics; Antineoplastic,Cell Division,Cell Line,Dose-Response Relationship; Drug,Genes; Dominant,GTP Phosphohydrolases,Guanosine Triphosphate,Humans,Hydrolysis,Models; Biological,Monomeric GTP-Binding Proteins,Mutation,Neuropeptides,Phosphorylation,Plasmids,Protein Binding,Protein Biosynthesis,Protein Kinases,Protein Structure; Tertiary,Proteins,Ras Homolog Enriched in Brain Protein,Repressor Proteins,Ribosomal Protein S6 Kinases; 70-kDa,Signal Transduction,Sirolimus,Time Factors,TOR Serine-Threonine Kinases,Tuberous Sclerosis Complex 1 Protein,Tuberous Sclerosis Complex 2 Protein,Tumor Suppressor Proteins},
  language = {eng},
  number = {15},
  pmcid = {PMC196227},
  pmid = {12869586}
}

@article{diehlGlycogenSynthaseKinase3beta1998,
  title = {Glycogen Synthase Kinase-3beta Regulates Cyclin {{D1}} Proteolysis and Subcellular Localization},
  author = {Diehl, J. A. and Cheng, M. and Roussel, M. F. and Sherr, C. J.},
  year = {1998},
  month = nov,
  volume = {12},
  pages = {3499--3511},
  issn = {0890-9369},
  file = {/Users/eravasz/Zotero/storage/U9DBLL95/Diehl et al. - 1998 - Glycogen synthase kinase-3beta regulates cyclin D1.pdf},
  journal = {Genes \& Development},
  keywords = {3T3 Cells,Animals,Calcium-Calmodulin-Dependent Protein Kinases,Cell Cycle,Cyclins,Cysteine Endopeptidases,Fluorescent Antibody Technique,Glycogen Synthase Kinase 3,Glycogen Synthase Kinases,Mice,Multienzyme Complexes,Phosphorylation,Phosphothreonine,Proteasome Endopeptidase Complex,Protein Binding},
  language = {eng},
  number = {22},
  pmcid = {PMC317244},
  pmid = {9832503}
}

@article{montagnoli1999ubiquitination,
  title = {Ubiquitination of P27 Is Regulated by {{Cdk}}-Dependent Phosphorylation and Trimeric Complex Formation},
  author = {Montagnoli, Alessia and Fiore, Francesca and Eytan, Esther and Carrano, Andrea C and Draetta, Giulio F and Hershko, Avram and Pagano, Michele},
  year = {1999},
  volume = {13},
  pages = {1181--1189},
  publisher = {{Cold Spring Harbor Lab}},
  journal = {Genes \& development},
  number = {9}
}

@article{hoffmann1993phosphorylation,
  title = {Phosphorylation and Activation of Human Cdc25-{{C}} by Cdc2\textendash Cyclin {{B}} and Its Involvement in the Self-Amplification of {{MPF}} at Mitosis.},
  author = {Hoffmann, I and Clarke, PR and Marcote, M Jessus and Karsenti, E and Draetta, G},
  year = {1993},
  volume = {12},
  pages = {53},
  publisher = {{Nature Publishing Group}},
  journal = {The EMBO journal},
  number = {1}
}


@article{Mebratu:2008gn,
  title = {The {{BH3}}-Only Protein {{Bik}}/{{Blk}}/{{Nbk}} Inhibits Nuclear Translocation of Activated {{ERK1}}/2 to Mediate {{IFNgamma}}-Induced Cell Death.},
  author = {Mebratu, Yohannes A and Dickey, Burton F and Evans, Chris and Tesfaigzi, Yohannes},
  year = {2008},
  month = nov,
  volume = {183},
  pages = {429--439},
  journal = {J Cell Biol},
  number = {3}
}

@article{cogswellDominantnegativePololikeKinase2000,
  title = {Dominant-Negative Polo-like Kinase 1 Induces Mitotic Catastrophe Independent of {{cdc25C}} Function},
  author = {Cogswell, J. P. and Brown, C. E. and Bisi, J. E. and Neill, S. D.},
  year = {2000},
  month = dec,
  volume = {11},
  pages = {615--623},
  issn = {1044-9523},
  journal = {Cell Growth \& Differentiation: The Molecular Biology Journal of the American Association for Cancer Research},
  keywords = {Adenoviridae,Blotting; Western,Breast,cdc25 Phosphatases,Cell Cycle Proteins,Cell Death,Cell Separation,Epithelial Cells,Female,Fibroblasts,Flow Cytometry,Genes; Dominant,HeLa Cells,Humans,Immunohistochemistry,Microscopy; Fluorescence,Mitosis,Phosphorylation,Protein Kinases,Protein-Serine-Threonine Kinases,Proto-Oncogene Proteins,Time Factors,Tumor Cells; Cultured,Xenopus Proteins},
  language = {eng},
  number = {12},
  pmid = {11149596}
}

@article{jackmanActiveCyclinB1Cdk12003,
  title = {Active Cyclin {{B1}}-{{Cdk1}} First Appears on Centrosomes in Prophase},
  author = {Jackman, Mark and Lindon, Catherine and Nigg, Erich A. and Pines, Jonathon},
  year = {2003},
  month = feb,
  volume = {5},
  pages = {143--148},
  issn = {1465-7392},
  journal = {Nature Cell Biology},
  keywords = {Animals,Antibodies,CDC2 Protein Kinase,Cell Cycle Proteins,Cell Nucleus,Centrosome,Cyclin B,Cyclin B1,Cytoplasm,Enzyme Activation,HeLa Cells,Humans,Macromolecular Substances,Microscopy; Fluorescence,Phosphorylation,Prophase,Protein Kinases,Protein-Serine-Threonine Kinases,Proto-Oncogene Proteins,Serine},
  language = {eng},
  number = {2},
  pmid = {12524548}
}

@article{lopez-gironaNuclearLocalizationCdc251999,
  title = {Nuclear Localization of {{Cdc25}} Is Regulated by {{DNA}} Damage and a 14-3-3 Protein},
  author = {{Lopez-Girona}, A. and Furnari, B. and Mondesert, O. and Russell, P.},
  year = {1999},
  month = jan,
  volume = {397},
  pages = {172--175},
  issn = {0028-0836},
  journal = {Nature},
  keywords = {14-3-3 Proteins,Biological Transport,Carrier Proteins,CDC2 Protein Kinase,Cell Cycle Proteins,Cell Nucleus,DNA Damage,Fungal Proteins,Intracellular Signaling Peptides and Proteins,Karyopherins,Mutagenesis,Phosphoprotein Phosphatases,Phosphorylation,Proteins,ras-GRF1,Receptors; Cytoplasmic and Nuclear,Recombinant Fusion Proteins,Schizosaccharomyces,Schizosaccharomyces pombe Proteins,Tyrosine 3-Monooxygenase,Ultraviolet Rays},
  language = {eng},
  number = {6715},
  pmid = {9923681}
}

@article{maMolecularMechanismsMTORmediated2009,
  title = {Molecular Mechanisms of {{mTOR}}-Mediated Translational Control},
  author = {Ma, Xiaoju Max and Blenis, John},
  year = {2009},
  month = may,
  volume = {10},
  pages = {307--318},
  issn = {1471-0080},
  journal = {Nature Reviews. Molecular Cell Biology},
  keywords = {Animals,Gene Expression Regulation,Humans,Protein Kinases,Signal Transduction,TOR Serine-Threonine Kinases},
  language = {eng},
  number = {5},
  pmid = {19339977}
}

@article{zhaiDifferentialRegulationBax2008,
  title = {Differential Regulation of {{Bax}} and {{Bak}} by Anti-Apoptotic {{Bcl}}-2 Family Proteins {{Bcl}}-{{B}} and {{Mcl}}-1},
  author = {Zhai, Dayong and Jin, Chaofang and Huang, Ziwei and Satterthwait, Arnold C. and Reed, John C.},
  year = {2008},
  month = apr,
  volume = {283},
  pages = {9580--9586},
  issn = {0021-9258},
  file = {/Users/eravasz/Zotero/storage/QDGFYYLX/Zhai et al. - 2008 - Differential regulation of Bax and Bak by anti-apo.pdf},
  journal = {The Journal of Biological Chemistry},
  keywords = {Apoptosis,bcl-2 Homologous Antagonist-Killer Protein,bcl-2-Associated X Protein,Gene Expression,HeLa Cells,Humans,Myeloid Cell Leukemia Sequence 1 Protein,Neoplasm Proteins,Protein Binding,Protein Structure; Tertiary,Proto-Oncogene Proteins c-bcl-2},
  language = {eng},
  number = {15},
  pmcid = {PMC2442277},
  pmid = {18178565}
}

@article{chellappan1991e2f,
  title = {The {{E2F}} Transcription Factor Is a Cellular Target for the {{RB}} Protein},
  author = {Chellappan, Srikumar P and Hiebert, Scott and Mudryj, Maria and Horowitz, Jonathan M and Nevins, Joseph R},
  year = {1991},
  volume = {65},
  pages = {1053--1061},
  publisher = {{Elsevier}},
  journal = {Cell},
  number = {6}
}

@article{hansenPlk1RegulatesActivation2004,
  title = {Plk1 Regulates Activation of the Anaphase Promoting Complex by Phosphorylating and Triggering {{SCFbetaTrCP}}-Dependent Destruction of the {{APC Inhibitor Emi1}}},
  author = {Hansen, David V. and Loktev, Alexander V. and Ban, Kenneth H. and Jackson, Peter K.},
  year = {2004},
  month = dec,
  volume = {15},
  pages = {5623--5634},
  issn = {1059-1524},
  file = {/Users/eravasz/Zotero/storage/TLAKSEGX/Hansen et al. - 2004 - Plk1 regulates activation of the anaphase promotin.pdf},
  journal = {Molecular Biology of the Cell},
  keywords = {Anaphase,Anaphase-Promoting Complex-Cyclosome,Animals,Cell Cycle Proteins,Cell Line,Cell Polarity,Enzyme Activation,F-Box Proteins,Humans,Mitosis,Phosphorylation,Phosphoserine,Protein Binding,Protein Kinases,Protein-Serine-Threonine Kinases,Proto-Oncogene Proteins,SKP Cullin F-Box Protein Ligases,Spindle Apparatus,Time Factors,Ubiquitin,Ubiquitin-Protein Ligase Complexes,Xenopus laevis,Xenopus Proteins},
  language = {eng},
  number = {12},
  pmcid = {PMC532041},
  pmid = {15469984}
}

@article{difioreHowCyclinDestruction2010,
  title = {How Cyclin {{A}} Destruction Escapes the Spindle Assembly Checkpoint},
  author = {Di Fiore, Barbara and Pines, Jonathon},
  year = {2010},
  month = aug,
  volume = {190},
  pages = {501--509},
  issn = {1540-8140},
  file = {/Users/eravasz/Zotero/storage/56V4VE67/Di Fiore and Pines - 2010 - How cyclin A destruction escapes the spindle assem.pdf},
  journal = {The Journal of Cell Biology},
  keywords = {Anaphase-Promoting Complex-Cyclosome,Animals,Carrier Proteins,CDC2-CDC28 Kinases,Cdc20 Proteins,Cell Cycle,Cell Cycle Proteins,Cyclin A,Cyclin-Dependent Kinases,HeLa Cells,Humans,Protein Binding,Protein-Serine-Threonine Kinases,Recombinant Fusion Proteins,RNA; Small Interfering,Spindle Apparatus,Ubiquitin-Protein Ligase Complexes,Ubiquitination},
  language = {eng},
  number = {4},
  pmcid = {PMC2928024},
  pmid = {20733051}
}

@article{oltvaiBcl2HeterodimerizesVivo1993,
  title = {Bcl-2 Heterodimerizes in Vivo with a Conserved Homolog, {{Bax}}, That Accelerates Programmed Cell Death},
  author = {Oltvai, Z. N. and Milliman, C. L. and Korsmeyer, S. J.},
  year = {1993},
  month = aug,
  volume = {74},
  pages = {609--619},
  issn = {0092-8674},
  journal = {Cell},
  keywords = {Amino Acid Sequence,Animals,Apoptosis,Base Sequence,bcl-2-Associated X Protein,Blotting; Western,Cell Line,Cloning; Molecular,Conserved Sequence,Humans,Macromolecular Substances,Mice,Molecular Sequence Data,Polymerase Chain Reaction,Proto-Oncogene Proteins,Proto-Oncogene Proteins c-bcl-2,Restriction Mapping,Sequence Homology; Amino Acid},
  language = {eng},
  number = {4},
  pmid = {8358790}
}

@article{leungOverexpressionFoxM1Stimulates2001,
  title = {Over-Expression of {{FoxM1}} Stimulates Cyclin {{B1}} Expression},
  author = {Leung, T. W. and Lin, S. S. and Tsang, A. C. and Tong, C. S. and Ching, J. C. and Leung, W. Y. and Gimlich, R. and Wong, G. G. and Yao, K. M.},
  year = {2001},
  month = oct,
  volume = {507},
  pages = {59--66},
  issn = {0014-5793},
  journal = {FEBS letters},
  keywords = {Animals,Base Sequence,Cell Cycle,Cell Division,Culture Media; Serum-Free,Cyclin B,Cyclin B1,Cyclin D1,DNA,Doxycycline,Forkhead Box Protein M1,Forkhead Transcription Factors,Gene Expression,Genes; Reporter,HeLa Cells,Humans,Luciferases,Mice,Molecular Sequence Data,Promoter Regions; Genetic,Transcription Factors,Transfection},
  language = {eng},
  number = {1},
  pmid = {11682060}
}

@article{reimannEmi1MitoticRegulator2001,
  title = {Emi1 Is a Mitotic Regulator That Interacts with {{Cdc20}} and Inhibits the Anaphase Promoting Complex},
  author = {Reimann, J. D. and Freed, E. and Hsu, J. Y. and Kramer, E. R. and Peters, J. M. and Jackson, P. K.},
  year = {2001},
  month = jun,
  volume = {105},
  pages = {645--655},
  issn = {0092-8674},
  journal = {Cell},
  keywords = {Adenosine Triphosphatases,Amino Acid Sequence,Anaphase-Promoting Complex-Cyclosome,Animals,Cdc20 Proteins,Cell Cycle Proteins,Conserved Sequence,Cyclin A,Cyclin B,Drosophila,Drosophila Proteins,In Vitro Techniques,Ligases,Membrane Proteins,Mice,Mitosis,Molecular Sequence Data,Oocytes,Proteins,Rabbits,Ubiquitin-Protein Ligase Complexes,Ubiquitin-Protein Ligases,Xenopus,Xenopus Proteins},
  language = {eng},
  number = {5},
  pmid = {11389834}
}

@article{elangovanFunctionalDissectionProapoptotic1997,
  title = {Functional Dissection of the Pro-Apoptotic Protein {{Bik}}. {{Heterodimerization}} with Anti-Apoptosis Proteins Is Insufficient for Induction of Cell Death},
  author = {Elangovan, B. and Chinnadurai, G.},
  year = {1997},
  month = sep,
  volume = {272},
  pages = {24494--24498},
  issn = {0021-9258},
  file = {/Users/eravasz/Zotero/storage/IRJQZJXB/Elangovan and Chinnadurai - 1997 - Functional dissection of the pro-apoptotic protein.pdf},
  journal = {The Journal of Biological Chemistry},
  keywords = {Apoptosis,Apoptosis Regulatory Proteins,Cell Line,Dimerization,Humans,Membrane Proteins,Mitochondrial Proteins,Mutagenesis,Polymerase Chain Reaction,Precipitin Tests,Proteins},
  language = {eng},
  number = {39},
  pmid = {9305912}
}

@article{thornton2006precise,
  title = {Precise Destruction: An Emerging Picture of the {{APC}}},
  author = {Thornton, Brian R and Toczyski, David P},
  year = {2006},
  volume = {20},
  pages = {3069--3078},
  publisher = {{Cold Spring Harbor Lab}},
  journal = {Genes \& development},
  number = {22}
}

@article{Oswald:1994uy,
  title = {{{E2F}}-Dependent Regulation of Human {{MYC}}: Trans-Activation by Cyclins {{D1}} and {{A}} Overrides Tumour Suppressor Protein Functions.},
  author = {Oswald, F and Lovec, H and M{\"o}r{\"o}y, T and Lipp, M},
  year = {1994},
  month = jul,
  volume = {9},
  pages = {2029--2036},
  journal = {Oncogene},
  number = {7}
}

@article{mailandRegulationEventsCdc25A2002,
  title = {Regulation of {{G}}(2)/{{M}} Events by {{Cdc25A}} through Phosphorylation-Dependent Modulation of Its Stability},
  author = {Mailand, Niels and Podtelejnikov, Alexandre V. and Groth, Anja and Mann, Matthias and Bartek, Jiri and Lukas, Jiri},
  year = {2002},
  month = nov,
  volume = {21},
  pages = {5911--5920},
  issn = {0261-4189},
  file = {/Users/eravasz/Zotero/storage/TFWJG7LR/Mailand et al. - 2002 - Regulation of G(2)M events by Cdc25A through phos.pdf},
  journal = {The EMBO journal},
  keywords = {Amino Acid Sequence,Animals,CDC2 Protein Kinase,cdc25 Phosphatases,Cyclin B,DNA Damage,Enzyme Stability,G2 Phase,Humans,Mitosis,Molecular Sequence Data,Phosphorylation,Serine,Ubiquitin},
  language = {eng},
  number = {21},
  pmcid = {PMC131064},
  pmid = {12411508}
}

@article{gengKinaseindependentFunctionCyclin2007,
  title = {Kinase-Independent Function of Cyclin {{E}}},
  author = {Geng, Yan and Lee, Young-Mi and Welcker, Markus and Swanger, Jherek and Zagozdzon, Agnieszka and Winer, Joel D. and Roberts, James M. and Kaldis, Philipp and Clurman, Bruce E. and Sicinski, Piotr},
  year = {2007},
  month = jan,
  volume = {25},
  pages = {127--139},
  issn = {1097-2765},
  journal = {Molecular Cell},
  keywords = {Animals,Cell Cycle Proteins,Chromatin,Cyclin E,Cyclin-Dependent Kinases,DNA Helicases,DNA-Binding Proteins,HeLa Cells,Humans,Mice,Models; Biological,Mutant Proteins,Oncogenes,Phenotype,Protein Binding,Protein Transport,Resting Phase; Cell Cycle,S Phase},
  language = {eng},
  number = {1},
  pmid = {17218276}
}

@article{martinCaspasemediatedCleavageRaptor2016,
  title = {Caspase-Mediated Cleavage of Raptor Participates in the Inactivation of {{mTORC1}} during Cell Death},
  author = {Martin, R. and Desponds, C. and Eren, R. O. and Quadroni, M. and Thome, M. and Fasel, N.},
  year = {2016},
  volume = {2},
  pages = {16024},
  issn = {2058-7716},
  file = {/Users/eravasz/Zotero/storage/DYEA43LN/Martin et al. - 2016 - Caspase-mediated cleavage of raptor participates i.pdf},
  journal = {Cell Death Discovery},
  language = {eng},
  pmcid = {PMC4979510},
  pmid = {27551516}
}

@article{Mateyak:1999tm,
  title = {C-{{Myc}} Regulates Cyclin {{D}}-{{Cdk4}} and-{{Cdk6}} Activity but Affects Cell Cycle Progression at Multiple Independent Points},
  author = {Mateyak, MK and Obaya, AJ and Sedivy, JM},
  year = {1999},
  volume = {19},
  pages = {4672--4683},
  journal = {Molecular and cellular biology},
  number = {7}
}

@article{Manning:2017di,
  title = {{{AKT}}/{{PKB Signaling}}: {{Navigating}} the {{Network}}.},
  author = {Manning, Brendan D and Toker, Alex},
  year = {2017},
  month = apr,
  volume = {169},
  pages = {381--405},
  journal = {Cell},
  number = {3}
}

@article{Krek:1994uc,
  title = {Negative Regulation of the Growth-Promoting Transcription Factor {{E2F}}-1 by a Stably Bound Cyclin {{A}}-Dependent Protein Kinase.},
  author = {Krek, W and Ewen, M E and Shirodkar, S and Arany, Z and Kaelin, W G and Livingston, D M},
  year = {1994},
  month = jul,
  volume = {78},
  pages = {161--172},
  journal = {Cell},
  number = {1}
}

@article{Zhang:2006bw,
  title = {{{S6K1}} Regulates {{GSK3}} under Conditions of {{mTOR}}-Dependent Feedback Inhibition of {{Akt}}.},
  author = {Zhang, Hui H and Lipovsky, Alex I and Dibble, Christian C and Sahin, Mustafa and Manning, Brendan D},
  year = {2006},
  month = oct,
  volume = {24},
  pages = {185--197},
  journal = {Mol Cell},
  number = {2}
}

@article{heinInterphaseAPCCCdc202016,
  title = {Interphase {{APC}}/{{C}}-{{Cdc20}} Inhibition by Cyclin {{A2}}-{{Cdk2}} Ensures Efficient Mitotic Entry},
  author = {Hein, Jamin B. and Nilsson, Jakob},
  year = {2016},
  month = mar,
  volume = {7},
  pages = {10975},
  issn = {2041-1723},
  file = {/Users/eravasz/Zotero/storage/EBA7N6XI/Hein and Nilsson - 2016 - Interphase APCC-Cdc20 inhibition by cyclin A2-Cdk.pdf},
  journal = {Nature Communications},
  keywords = {Anaphase-Promoting Complex-Cyclosome,Blotting; Western,Cdc20 Proteins,Cyclin A2,Cyclin B1,Cyclin-Dependent Kinase 2,G2 Phase,HeLa Cells,Humans,Interphase,Mitosis,Phosphorylation},
  language = {eng},
  pmcid = {PMC4792957},
  pmid = {26960431}
}

@article{Weintraub:1992gg,
  title = {Retinoblastoma Protein Switches the {{E2F}} Site from Positive to Negative Element.},
  author = {Weintraub, S J and Prater, C A and Dean, D C},
  year = {1992},
  month = jul,
  volume = {358},
  pages = {259--261},
  journal = {Nature},
  number = {6383}
}

@article{batscheTranscriptionalRepressionActivation1994,
  title = {Transcriptional Repression and Activation in the Same Cell Type of the Human C-{{MYC}} Promoter by the Retinoblastoma Gene Protein: Antagonisation of Both Effects by {{SV40 T}} Antigen},
  shorttitle = {Transcriptional Repression and Activation in the Same Cell Type of the Human C-{{MYC}} Promoter by the Retinoblastoma Gene Protein},
  author = {Batsch{\'e}, E. and Lipp, M. and Cremisi, C.},
  year = {1994},
  month = aug,
  volume = {9},
  pages = {2235--2243},
  issn = {0950-9232},
  journal = {Oncogene},
  keywords = {Animals,Antigens; Polyomavirus Transforming,Binding Sites,Carrier Proteins,Cell Cycle Proteins,Cells; Cultured,DNA-Binding Proteins,E2F Transcription Factors,Gene Expression Regulation,Genes; myc,Humans,Mice,Promoter Regions; Genetic,Retinoblastoma Protein,Retinoblastoma-Binding Protein 1,Simian virus 40,Transcription Factor DP1,Transcription Factors,Transcriptional Activation},
  language = {eng},
  number = {8},
  pmid = {8036009}
}

@article{demetriadesLysosomalRecruitmentTSC22016,
  title = {Lysosomal Recruitment of {{TSC2}} Is a Universal Response to Cellular Stress},
  author = {Demetriades, Constantinos and Plescher, Monika and Teleman, Aurelio A.},
  year = {2016},
  month = feb,
  volume = {7},
  pages = {10662},
  issn = {2041-1723},
  file = {/Users/eravasz/Zotero/storage/SYYLK8RF/Demetriades et al. - 2016 - Lysosomal recruitment of TSC2 is a universal respo.pdf},
  journal = {Nature Communications},
  keywords = {Amino Acids,Animals,Blotting; Western,Cell Line,Cell Line; Tumor,Chlorocebus aethiops,COS Cells,Cytoplasm,Fluorescent Antibody Technique,HEK293 Cells,HeLa Cells,Hep G2 Cells,Humans,Immunoprecipitation,Intercellular Signaling Peptides and Proteins,Lysosomes,MCF-7 Cells,Mechanistic Target of Rapamycin Complex 1,Mice,Microscopy; Confocal,Multiprotein Complexes,NIH 3T3 Cells,Stress; Physiological,TOR Serine-Threonine Kinases,Tuberous Sclerosis Complex 2 Protein,Tumor Suppressor Proteins},
  language = {eng},
  pmcid = {PMC4754342},
  pmid = {26868506}
}

@article{leung2008role,
  title = {A Role for {{Myc}} in Facilitating Transcription Activation by {{E2F1}}},
  author = {Leung, JY and Ehmann, GL and Giangrande, PH and Nevins, JR},
  year = {2008},
  volume = {27},
  pages = {4172--4179},
  publisher = {{Nature Publishing Group}},
  journal = {Oncogene},
  number = {30}
}

@article{mazzoliniPhosphorylationCDC25ASER2832016,
  title = {Phosphorylation of {{CDC25A}} on {{SER283}} in Late {{S}}/{{G2}} by {{CDK}}/Cyclin Complexes Accelerates Mitotic Entry},
  author = {Mazzolini, Laurent and Broban, Ana{\"i}s and Froment, Carine and {Burlet-Schiltz}, Odile and Besson, Arnaud and Manenti, St{\'e}phane and Dozier, Christine},
  year = {2016},
  month = oct,
  volume = {15},
  pages = {2742--2752},
  issn = {1551-4005},
  file = {/Users/eravasz/Zotero/storage/IBQ4TMJE/Mazzolini et al. - 2016 - Phosphorylation of CDC25A on SER283 in late SG2 b.pdf},
  journal = {Cell Cycle (Georgetown, Tex.)},
  keywords = {activating phosphorylation,Amino Acid Sequence,cdc25 Phosphatases,Cdc25A,CDK-cyclin,cell cycle,Cell Line; Tumor,Cyclin-Dependent Kinases,Cyclins,G2 Phase,G2/M transition,Humans,Intracellular Space,Mass Spectrometry,Mitosis,Mutation,Phosphorylation,Protein Stability,S Phase,Serine},
  language = {eng},
  number = {20},
  pmcid = {PMC5053558},
  pmid = {27580187}
}

@article{zhouCDK1SwitchesMitotic2014,
  title = {{{CDK1}} Switches Mitotic Arrest to Apoptosis by Phosphorylating {{Bcl}}-2/{{Bax}} Family Proteins during Treatment with Microtubule Interfering Agents},
  author = {Zhou, Lingli and Cai, Xiaoling and Han, Xueyao and Xu, Naihan and Chang, Donald C.},
  year = {2014},
  month = jun,
  volume = {38},
  pages = {737--746},
  issn = {1095-8355},
  journal = {Cell Biology International},
  keywords = {apoptosis,Apoptosis,Apoptosis Regulatory Proteins,Bad,Bcl-2,bcl-2-Associated X Protein,bcl-Associated Death Protein,Caspase 3,CDC2 Protein Kinase,Cyclin B1,Cyclin-Dependent Kinases,HeLa Cells,Humans,M Phase Cell Cycle Checkpoints,Mcl-1,microtubule interfering agents,Microtubules,Mitosis,mitotic arrest,Myeloid Cell Leukemia Sequence 1 Protein,Nocodazole,Phosphorylation,Proto-Oncogene Proteins c-bcl-2,Tubulin Modulators},
  language = {eng},
  number = {6},
  pmid = {24677263}
}

@article{lutterbachHierarchicalPhosphorylationNterminal1994,
  title = {Hierarchical Phosphorylation at {{N}}-Terminal Transformation-Sensitive Sites in c-{{Myc}} Protein Is Regulated by Mitogens and in Mitosis},
  author = {Lutterbach, B. and Hann, S. R.},
  year = {1994},
  month = aug,
  volume = {14},
  pages = {5510--5522},
  issn = {0270-7306},
  file = {/Users/eravasz/Zotero/storage/8Y4PGQWH/Lutterbach and Hann - 1994 - Hierarchical phosphorylation at N-terminal transfo.pdf},
  journal = {Molecular and Cellular Biology},
  keywords = {Amino Acid Sequence,Animals,Cell Line,Cell Nucleus,Chick Embryo,Coturnix,Cytoplasm,Mitogens,Mitosis,Molecular Sequence Data,Phosphorylation,Phosphoserine,Phosphothreonine,Protein-Serine-Threonine Kinases,Proto-Oncogene Proteins c-myc,Transcriptional Activation},
  language = {eng},
  number = {8},
  pmcid = {PMC359071},
  pmid = {8035827}
}

@article{golanCyclinubiquitinLigaseActivity2002,
  title = {The Cyclin-Ubiquitin Ligase Activity of Cyclosome/{{APC}} Is Jointly Activated by Protein Kinases {{Cdk1}}-Cyclin {{B}} and {{Plk}}},
  author = {Golan, Amnon and Yudkovsky, Yana and Hershko, Avram},
  year = {2002},
  month = may,
  volume = {277},
  pages = {15552--15557},
  issn = {0021-9258},
  file = {/Users/eravasz/Zotero/storage/A75IV87T/Golan et al. - 2002 - The cyclin-ubiquitin ligase activity of cyclosome.pdf},
  journal = {The Journal of Biological Chemistry},
  keywords = {Anaphase-Promoting Complex-Cyclosome,Animals,Bivalvia,Cattle,CDC2 Protein Kinase,Cell Cycle,Cell Cycle Proteins,Cyclin B,Cyclins,Female,HeLa Cells,Humans,Ligases,Mitosis,Oocytes,Phosphorylation,Protein Kinases,Protein Subunits,Protein-Serine-Threonine Kinases,Proto-Oncogene Proteins,Ubiquitin,Ubiquitin-Protein Ligase Complexes},
  language = {eng},
  number = {18},
  pmid = {11859075}
}

@article{geleyAnaphasepromotingComplexCyclosomedependent2001,
  title = {Anaphase-Promoting Complex/Cyclosome-Dependent Proteolysis of Human Cyclin {{A}} Starts at the Beginning of Mitosis and Is Not Subject to the Spindle Assembly Checkpoint},
  author = {Geley, S. and Kramer, E. and Gieffers, C. and Gannon, J. and Peters, J. M. and Hunt, T.},
  year = {2001},
  month = apr,
  volume = {153},
  pages = {137--148},
  issn = {0021-9525},
  file = {/Users/eravasz/Zotero/storage/ZNEA3JF4/Geley et al. - 2001 - Anaphase-promoting complexcyclosome-dependent pro.pdf},
  journal = {The Journal of Cell Biology},
  keywords = {Amino Acid Sequence,Anaphase,Anaphase-Promoting Complex-Cyclosome,Cyclin A,Cyclin B,Cyclin B1,Green Fluorescent Proteins,HeLa Cells,Humans,Interphase,Ligases,Luminescent Proteins,Metaphase,Mitosis,Molecular Sequence Data,Spindle Apparatus,Ubiquitin-Protein Ligase Complexes,Ubiquitin-Protein Ligases},
  language = {eng},
  number = {1},
  pmcid = {PMC2185534},
  pmid = {11285280}
}

@article{floydAPCCdh1Targets2008,
  title = {{{APC}}/{{C Cdh1}} Targets Aurora Kinase to Control Reorganization of the Mitotic Spindle at Anaphase},
  author = {Floyd, Suzanne and Pines, Jonathon and Lindon, Catherine},
  year = {2008},
  month = nov,
  volume = {18},
  pages = {1649--1658},
  issn = {0960-9822},
  journal = {Current biology: CB},
  keywords = {Anaphase,Anaphase-Promoting Complex-Cyclosome,Antigens; CD,Aurora Kinases,Cadherins,Cdc20 Proteins,Cell Cycle Proteins,Cytokinesis,Gene Silencing,HeLa Cells,Humans,Protein-Serine-Threonine Kinases,RNA; Small Interfering,Spindle Apparatus,Time Factors,Ubiquitin-Protein Ligase Complexes},
  language = {eng},
  number = {21},
  pmid = {18976910}
}

@article{zhouDynamicsStructureBaxBak2008,
  title = {Dynamics and Structure of the {{Bax}}-{{Bak}} Complex Responsible for Releasing Mitochondrial Proteins during Apoptosis},
  author = {Zhou, Liying and Chang, Donald C.},
  year = {2008},
  month = jul,
  volume = {121},
  pages = {2186--2196},
  issn = {0021-9533},
  file = {/Users/eravasz/Zotero/storage/7R7PPK5I/Zhou and Chang - 2008 - Dynamics and structure of the Bax-Bak complex resp.pdf},
  journal = {Journal of Cell Science},
  keywords = {Apoptosis,bcl-2 Homologous Antagonist-Killer Protein,bcl-2-Associated X Protein,Cytochromes c,HeLa Cells,Humans,Mitochondrial Membranes,Mitochondrial Proteins,Protein Binding,Protein Transport,Proto-Oncogene Proteins c-bcl-2},
  language = {eng},
  number = {Pt 13},
  pmid = {18544634}
}

@article{Rape:2004em,
  title = {Autonomous Regulation of the Anaphase-Promoting Complex Couples Mitosis to {{S}}-Phase Entry.},
  author = {Rape, Michael and Kirschner, Marc W.},
  year = {2004},
  month = dec,
  volume = {432},
  pages = {588--595},
  journal = {Nature},
  number = {7017}
}

@article{spencerNongeneticOriginsCelltocell2009,
  title = {Non-Genetic Origins of Cell-to-Cell Variability in {{TRAIL}}-Induced Apoptosis},
  author = {Spencer, Sabrina L. and Gaudet, Suzanne and Albeck, John G. and Burke, John M. and Sorger, Peter K.},
  year = {2009},
  month = may,
  volume = {459},
  pages = {428--432},
  issn = {1476-4687},
  file = {/Users/eravasz/Zotero/storage/8JT6WAE9/Spencer et al. - 2009 - Non-genetic origins of cell-to-cell variability in.pdf},
  journal = {Nature},
  keywords = {Apoptosis,BH3 Interacting Domain Death Agonist Protein,Caspases,Cell Division,Cell Line,Enzyme Activation,Fluorescence Resonance Energy Transfer,Genes; Reporter,HeLa Cells,Humans,Mitochondrial Membranes,Models; Biological,Permeability,Probability,Receptors; TNF-Related Apoptosis-Inducing Ligand,Signal Transduction,Time Factors,TNF-Related Apoptosis-Inducing Ligand},
  language = {eng},
  number = {7245},
  pmcid = {PMC2858974},
  pmid = {19363473}
}

@article{chenChk1KinaseNegatively2003,
  title = {Chk1 Kinase Negatively Regulates Mitotic Function of {{Cdc25A}} Phosphatase through 14-3-3 Binding},
  author = {Chen, Mei-Shya and Ryan, Christine E. and {Piwnica-Worms}, Helen},
  year = {2003},
  month = nov,
  volume = {23},
  pages = {7488--7497},
  issn = {0270-7306},
  file = {/Users/eravasz/Zotero/storage/36LGIBJM/Chen et al. - 2003 - Chk1 kinase negatively regulates mitotic function .pdf},
  journal = {Molecular and Cellular Biology},
  keywords = {14-3-3 Proteins,Amino Acid Sequence,Animals,cdc25 Phosphatases,Cell Line,Checkpoint Kinase 1,Cyclin B,Cyclin B1,DNA Replication,Humans,Mitosis,Molecular Sequence Data,Phosphorylation,Protein Binding,Protein Kinases,Recombinant Fusion Proteins,Serine,Threonine,Tyrosine 3-Monooxygenase},
  language = {eng},
  number = {21},
  pmcid = {PMC207598},
  pmid = {14559997}
}

@article{hongistoLithiumBlocksCJun2003,
  title = {Lithium Blocks the C-{{Jun}} Stress Response and Protects Neurons via Its Action on Glycogen Synthase Kinase 3},
  author = {Hongisto, Vesa and Smeds, Nina and Brecht, Stephan and Herdegen, Thomas and Courtney, Michael J. and Coffey, Eleanor T.},
  year = {2003},
  month = sep,
  volume = {23},
  pages = {6027--6036},
  issn = {0270-7306},
  file = {/Users/eravasz/Zotero/storage/9EE8Z3YM/Hongisto et al. - 2003 - Lithium blocks the c-Jun stress response and prote.pdf},
  journal = {Molecular and Cellular Biology},
  keywords = {Animals,Apoptosis Regulatory Proteins,Bcl-2-Like Protein 11,Carrier Proteins,Cell Death,Cells; Cultured,Cerebellum,Dose-Response Relationship; Drug,Enzyme Activation,Genes; Reporter,Glycogen Synthase Kinase 3,Indoles,JNK Mitogen-Activated Protein Kinases,Lithium,Membrane Proteins,Mice,Mice; Mutant Strains,Mitogen-Activated Protein Kinases,Neoplasm Proteins,Neurons,Neuroprotective Agents,Oximes,Phosphoric Monoester Hydrolases,Promoter Regions; Genetic,Proto-Oncogene Proteins,Rats,Stress; Physiological,Transcription Factor AP-1,Up-Regulation},
  language = {eng},
  number = {17},
  pmcid = {PMC180950},
  pmid = {12917327}
}

@article{seoaneMycSuppressionP212002,
  title = {Myc Suppression of the P21({{Cip1}}) {{Cdk}} Inhibitor Influences the Outcome of the P53 Response to {{DNA}} Damage},
  author = {Seoane, Joan and Le, Hong-Van and Massagu{\'e}, Joan},
  year = {2002},
  month = oct,
  volume = {419},
  pages = {729--734},
  issn = {0028-0836},
  journal = {Nature},
  keywords = {Animals,Apoptosis,Cell Cycle,Cell Cycle Proteins,Colonic Neoplasms,COS Cells,Cyclin-Dependent Kinase Inhibitor p21,Cyclins,DNA,DNA Damage,DNA Footprinting,DNA-Binding Proteins,Flow Cytometry,Gene Deletion,Gene Expression Regulation; Neoplastic,Helminth Proteins,Humans,Kruppel-Like Transcription Factors,Nuclear Proteins,Promoter Regions; Genetic,Protein Binding,Proto-Oncogene Proteins c-myc,Transcription Factors,Transforming Growth Factor beta,Tumor Cells; Cultured,Tumor Suppressor Protein p53},
  language = {eng},
  number = {6908},
  pmid = {12384701}
}

@article{huCriticalRoleEndogenous2004,
  title = {Critical Role of Endogenous {{Akt}}/{{IAPs}} and {{MEK1}}/{{ERK}} Pathways in Counteracting Endoplasmic Reticulum Stress-Induced Cell Death},
  author = {Hu, Ping and Han, Zhang and Couvillon, Anthony D. and Exton, John H.},
  year = {2004},
  month = nov,
  volume = {279},
  pages = {49420--49429},
  issn = {0021-9258},
  file = {/Users/eravasz/Zotero/storage/NMRFFSW6/Hu et al. - 2004 - Critical role of endogenous AktIAPs and MEK1ERK .pdf},
  journal = {The Journal of Biological Chemistry},
  keywords = {Amino Acid Chloromethyl Ketones,Apoptosis,Blotting; Western,Cell Line; Tumor,Cell Survival,Cytosol,Endoplasmic Reticulum,Enzyme Inhibitors,Gene Expression Regulation; Enzymologic,Genes; Dominant,Humans,In Situ Nick-End Labeling,MAP Kinase Kinase 1,Microscopy; Fluorescence,Mitochondria,Mitogen-Activated Protein Kinase 3,Models; Biological,Phosphatidylinositol 3-Kinases,Plasmids,Protein Denaturation,Protein Folding,Protein Kinases,Protein-Serine-Threonine Kinases,Proteins,Proto-Oncogene Proteins,Proto-Oncogene Proteins c-akt,Reverse Transcriptase Polymerase Chain Reaction,RNA Interference,Signal Transduction,Subcellular Fractions,Tetrazolium Salts,Thapsigargin,Thiazoles,Time Factors,TOR Serine-Threonine Kinases,Transcription; Genetic,Tunicamycin,Up-Regulation,X-Linked Inhibitor of Apoptosis Protein},
  language = {eng},
  number = {47},
  pmid = {15339911}
}

@article{Fan:1997ij,
  title = {Functional Roles of {{E2F}} in Cell Cycle Regulation.},
  author = {Fan, J and Bertino, J R},
  year = {1997},
  month = mar,
  volume = {14},
  pages = {1191--1200},
  journal = {Oncogene},
  number = {10}
}

@article{daksis1994myc,
  title = {Myc Induces Cyclin {{D1}} Expression in the Absence of de Novo Protein Synthesis and Links Mitogen-Stimulated Signal Transduction to the Cell Cycle.},
  author = {Daksis, Jasmine I and Lu, Richard Y and Facchini, Linda M and Marhin, Wilson W and Penn, LJ},
  year = {1994},
  volume = {9},
  pages = {3635--3645},
  journal = {Oncogene},
  number = {12}
}

@article{xiong1993p21,
  title = {P21 Is a Universal Inhibitor of Cyclin Kinases},
  author = {Xiong, Yue and Hannon, Gregory J and Zhang, Hui and Casso, David and Kobayashi, Ryuji and Beach, David},
  year = {1993},
  volume = {366},
  pages = {701--704},
  publisher = {{Nature Publishing Group}},
  journal = {nature},
  number = {6456}
}

@article{Yuan:2011dm,
  title = {Cell-to-{{Cell Variability}} in {{PI3K Protein Level Regulates PI3K}}-{{AKT Pathway Activity}} in {{Cell Populations}}},
  author = {Yuan, Tina L and Wulf, Gerburg and Burga, Laura and Cantley, Lewis C},
  year = {2011},
  month = feb,
  volume = {21},
  pages = {173--183},
  journal = {Current biology : CB},
  number = {3}
}

@article{Yang:2008ex,
  title = {{{ERK}} Promotes Tumorigenesis by Inhibiting {{FOXO3a}} via {{MDM2}}-Mediated Degradation.},
  author = {Yang, Jer-Yen and Zong, Cong S and Xia, Weiya and Yamaguchi, Hirohito and Ding, Qingqing and Xie, Xiaoming and Lang, Jing-Yu and Lai, Chien-Chen and Chang, Chun-Ju and Huang, Wei-Chien and Huang, Hsin and Kuo, Hsu-Ping and Lee, Dung-Fang and Li, Long-Yuan and Lien, Huang-Chun and Cheng, Xiaoyun and Chang, King-Jen and Hsiao, Chwan-Deng and Tsai, Fuu-Jen and Tsai, Chang-Hai and Sahin, Aysegul A and Muller, William J and Mills, Gordon B and Yu, Dihua and Hortobagyi, Gabriel N and Hung, Mien-Chie},
  year = {2008},
  month = feb,
  volume = {10},
  pages = {138--148},
  journal = {Nat Cell Biol},
  number = {2}
}

@article{gillissenMcl1DeterminesBax2007,
  title = {Mcl-1 Determines the {{Bax}} Dependency of {{Nbk}}/{{Bik}}-Induced Apoptosis},
  author = {Gillissen, Bernhard and Essmann, Frank and Hemmati, Philipp G. and Richter, Antje and Richter, Anja and Oztop, Ilker and Chinnadurai, Govindaswamy and D{\"o}rken, Bernd and Daniel, Peter T.},
  year = {2007},
  month = nov,
  volume = {179},
  pages = {701--715},
  issn = {1540-8140},
  file = {/Users/eravasz/Zotero/storage/NZDSWWAE/Gillissen et al. - 2007 - Mcl-1 determines the Bax dependency of NbkBik-ind.pdf},
  journal = {The Journal of Cell Biology},
  keywords = {Adenoviridae,Apoptosis,Apoptosis Regulatory Proteins,bcl-2 Homologous Antagonist-Killer Protein,bcl-2-Associated X Protein,Benzimidazoles,Carbocyanines,Cell Line,Cell Line; Tumor,Cell Membrane Permeability,Cytochromes c,Fluorescent Dyes,HCT116 Cells,Humans,Kidney,Male,Membrane Proteins,Mitochondria,Mitochondrial Proteins,Models; Biological,Myeloid Cell Leukemia Sequence 1 Protein,Neoplasm Proteins,Prostatic Neoplasms,Proto-Oncogene Proteins c-bcl-2,Transgenes},
  language = {eng},
  number = {4},
  pmcid = {PMC2080900},
  pmid = {18025305}
}

@article{panTranscriptionFactorFoxM12018,
  title = {Transcription Factor {{FoxM1}} Is the Downstream Target of C-{{Myc}} and Contributes to the Development of Prostate Cancer},
  author = {Pan, Huafeng and Zhu, Yudi and Wei, Wei and Shao, Siliang and Rui, Xin},
  year = {2018},
  month = mar,
  volume = {16},
  pages = {59},
  issn = {1477-7819},
  file = {/Users/eravasz/Zotero/storage/Q5U7PP8K/Pan et al. - 2018 - Transcription factor FoxM1 is the downstream targe.pdf},
  journal = {World Journal of Surgical Oncology},
  keywords = {Biomarkers; Tumor,c-Myc,Cell Movement,Cell Proliferation,Forkhead Box Protein M1,FoxM1,Gene Expression Regulation; Neoplastic,Humans,Male,Prognosis,Promoter,Promoter Regions; Genetic,Prostate cancer,Prostatic Neoplasms,Proto-Oncogene Proteins c-myc,RNA; Messenger,Signal Transduction,Wound Healing},
  language = {eng},
  number = {1},
  pmcid = {PMC5859725},
  pmid = {29554906}
}

@article{desouzaCentrosomalCytoplasmicCdc22000,
  title = {Centrosomal and Cytoplasmic {{Cdc2}}/Cyclin {{B1}} Activation Precedes Nuclear Mitotic Events},
  author = {De Souza, C. P. and Ellem, K. A. and Gabrielli, B. G.},
  year = {2000},
  month = may,
  volume = {257},
  pages = {11--21},
  issn = {0014-4827},
  journal = {Experimental Cell Research},
  keywords = {CDC2 Protein Kinase,Cell Nucleus,Centrosome,Cyclin B,Cyclin B1,Enzyme Activation,Humans,Mitosis,Signal Transduction,T-Lymphocytes,Tumor Cells; Cultured},
  language = {eng},
  number = {1},
  pmid = {10854050}
}

@article{harleyPhosphorylationMcl1CDK1cyclin2010,
  title = {Phosphorylation of {{Mcl}}-1 by {{CDK1}}-Cyclin {{B1}} Initiates Its {{Cdc20}}-Dependent Destruction during Mitotic Arrest},
  author = {Harley, Margaret E. and Allan, Lindsey A. and Sanderson, Helen S. and Clarke, Paul R.},
  year = {2010},
  month = jul,
  volume = {29},
  pages = {2407--2420},
  issn = {1460-2075},
  file = {/Users/eravasz/Zotero/storage/LUXU7IML/Harley et al. - 2010 - Phosphorylation of Mcl-1 by CDK1-cyclin B1 initiat.pdf},
  journal = {The EMBO journal},
  keywords = {Amino Acid Sequence,Animals,Apc3 Subunit; Anaphase-Promoting Complex-Cyclosome,Apoptosis,Caspase 9,CDC2 Protein Kinase,Cdc20 Proteins,Cell Cycle Proteins,Cell Line,Cyclin B1,Humans,Mitosis,Molecular Sequence Data,Myeloid Cell Leukemia Sequence 1 Protein,Phosphopeptides,Phosphorylation,Proteasome Endopeptidase Complex,Proto-Oncogene Proteins c-bcl-2,RNA Interference,Serine,Threonine},
  language = {eng},
  number = {14},
  pmcid = {PMC2910263},
  pmid = {20526282}
}

@article{welckerFbw7TumorSuppressor2004,
  title = {The {{Fbw7}} Tumor Suppressor Regulates Glycogen Synthase Kinase 3 Phosphorylation-Dependent c-{{Myc}} Protein Degradation},
  author = {Welcker, Markus and Orian, Amir and Jin, Jianping and Grim, Jonathan E. and Grim, Jonathan A. and Harper, J. Wade and Eisenman, Robert N. and Clurman, Bruce E.},
  year = {2004},
  month = jun,
  volume = {101},
  pages = {9085--9090},
  issn = {0027-8424},
  file = {/Users/eravasz/Zotero/storage/X9J4DKR3/Welcker et al. - 2004 - The Fbw7 tumor suppressor regulates glycogen synth.pdf},
  journal = {Proceedings of the National Academy of Sciences of the United States of America},
  keywords = {Base Sequence,Cell Cycle Proteins,Cell Line,F-Box Proteins,F-Box-WD Repeat-Containing Protein 7,Fibroblasts,Glycogen Synthase Kinase 3,HeLa Cells,Humans,Phosphorylation,Proto-Oncogene Proteins c-myc,Recombinant Proteins,Sequence Alignment,Transduction; Genetic,Transfection,Tumor Suppressor Proteins,Ubiquitin,Ubiquitin-Protein Ligases},
  language = {eng},
  number = {24},
  pmcid = {PMC428477},
  pmid = {15150404}
}

@article{liuCoordinatedActivationClassical2017,
  title = {Co-Ordinated Activation of Classical and Novel {{PKC}} Isoforms Is Required for {{PMA}}-Induced {{mTORC1}} Activation},
  author = {Liu, Mengling and Clarke, Christopher J. and Salama, Mohamed F. and Choi, Yeon Ja and Obeid, Lina M. and Hannun, Yusuf A.},
  year = {2017},
  volume = {12},
  pages = {e0184818},
  issn = {1932-6203},
  file = {/Users/eravasz/Zotero/storage/YTACJ2X8/Liu et al. - 2017 - Co-ordinated activation of classical and novel PKC.pdf},
  journal = {PloS One},
  keywords = {Adenosine Triphosphatases,Carbazoles,Endocytosis,Endosomes,Enzyme Activation,HEK293 Cells,HeLa Cells,Humans,Lysosomes,Mechanistic Target of Rapamycin Complex 1,Multiprotein Complexes,Phospholipase D,Phosphorylation,Protein Isoforms,Protein Kinase C,RNA Interference,Signal Transduction,Tetradecanoylphorbol Acetate,TOR Serine-Threonine Kinases},
  language = {eng},
  number = {9},
  pmcid = {PMC5604983},
  pmid = {28926616}
}

@article{inokiTSC2PhosphorylatedInhibited2002,
  title = {{{TSC2}} Is Phosphorylated and Inhibited by {{Akt}} and Suppresses {{mTOR}} Signalling},
  author = {Inoki, Ken and Li, Yong and Zhu, Tianquan and Wu, Jun and Guan, Kun-Liang},
  year = {2002},
  month = sep,
  volume = {4},
  pages = {648--657},
  issn = {1465-7392},
  journal = {Nature Cell Biology},
  keywords = {Adaptor Proteins; Signal Transducing,Binding Sites,Carrier Proteins,Cell Line,Genes; Tumor Suppressor,Humans,Insulin,Models; Biological,Mutation,Phosphoproteins,Phosphorylation,Protein Kinase Inhibitors,Protein Kinases,Protein-Serine-Threonine Kinases,Proteins,Proto-Oncogene Proteins,Proto-Oncogene Proteins c-akt,Repressor Proteins,Ribosomal Protein S6 Kinases,Signal Transduction,TOR Serine-Threonine Kinases,Tuberous Sclerosis,Tuberous Sclerosis Complex 1 Protein,Tuberous Sclerosis Complex 2 Protein,Tumor Suppressor Proteins},
  language = {eng},
  number = {9},
  pmid = {12172553}
}

@article{dutertreRoleAuroraACentrosome2002,
  title = {On the Role of Aurora-{{A}} in Centrosome Function},
  author = {Dutertre, St{\'e}phanie and Descamps, Simon and Prigent, Claude},
  year = {2002},
  month = sep,
  volume = {21},
  pages = {6175--6183},
  issn = {0950-9232},
  file = {/Users/eravasz/Zotero/storage/9B96BLGX/Dutertre et al. - 2002 - On the role of aurora-A in centrosome function.pdf},
  journal = {Oncogene},
  keywords = {Animals,Aurora Kinase A,Aurora Kinase B,Aurora Kinase C,Aurora Kinases,Centrosome,Humans,Neoplasms,Protein-Serine-Threonine Kinases},
  language = {eng},
  number = {40},
  pmid = {12214247}
}

@article{liActivationCaspase2Apoptosis1997,
  title = {Activation of Caspase-2 in Apoptosis},
  author = {Li, H. and Bergeron, L. and Cryns, V. and Pasternack, M. S. and Zhu, H. and Shi, L. and Greenberg, A. and Yuan, J.},
  year = {1997},
  month = aug,
  volume = {272},
  pages = {21010--21017},
  issn = {0021-9258},
  file = {/Users/eravasz/Zotero/storage/A8A2YXJ8/Li et al. - 1997 - Activation of caspase-2 in apoptosis.pdf},
  journal = {The Journal of Biological Chemistry},
  keywords = {Apoptosis,Caspase 2,Caspase 3,Caspases,Cell-Free System,Cysteine Endopeptidases,Cysteine Proteinase Inhibitors,DNA Fragmentation,Enzyme Activation,Enzyme Precursors,Humans,Mitochondria,Oligopeptides,Proteins,Substrate Specificity,T-Lymphocytes,T-Lymphocytes; Cytotoxic,Time Factors,Tumor Cells; Cultured},
  language = {eng},
  number = {34},
  pmid = {9261102}
}

@article{Dong:2014kp,
  title = {Division of Labour between {{Myc}} and {{G1}} Cyclins in Cell Cycle Commitment and Pace Control.},
  author = {Dong, Peng and Maddali, Manoj V and Srimani, Jaydeep K and Th{\'e}lot, Fran{\c c}ois and Nevins, Joseph R and {Mathey-Prevot}, Bernard and You, Lingchong},
  year = {2014},
  volume = {5},
  pages = {4750},
  journal = {Nature Communications}
}

@article{knudsenCyclinFunctionalTarget1999,
  title = {Cyclin {{A}} Is a Functional Target of Retinoblastoma Tumor Suppressor Protein-Mediated Cell Cycle Arrest},
  author = {Knudsen, K. E. and Fribourg, A. F. and Strobeck, M. W. and Blanchard, J. M. and Knudsen, E. S.},
  year = {1999},
  month = sep,
  volume = {274},
  pages = {27632--27641},
  issn = {0021-9258},
  file = {/Users/eravasz/Zotero/storage/SN9DG78B/Knudsen et al. - 1999 - Cyclin A is a functional target of retinoblastoma .pdf},
  journal = {The Journal of Biological Chemistry},
  keywords = {Animals,Carrier Proteins,Cell Cycle,Cell Cycle Proteins,Cell Division,Cell Line,Cyclin A,Cyclin E,Cyclin-Dependent Kinase Inhibitor p16,DNA-Binding Proteins,E2F Transcription Factors,G1 Phase,Gene Expression Regulation,Genes; Reporter,Luciferases,Promoter Regions; Genetic,Recombinant Fusion Proteins,Retinoblastoma Protein,Retinoblastoma-Binding Protein 1,S Phase,Tetrahydrofolate Dehydrogenase,Transcription Factors,Transfection},
  language = {eng},
  number = {39},
  pmid = {10488103}
}

@article{sleeExecutionerCaspase3Perform2001,
  title = {Executioner Caspase-3, -6, and -7 Perform Distinct, Non-Redundant Roles during the Demolition Phase of Apoptosis},
  author = {Slee, E. A. and Adrain, C. and Martin, S. J.},
  year = {2001},
  month = mar,
  volume = {276},
  pages = {7320--7326},
  issn = {0021-9258},
  file = {/Users/eravasz/Zotero/storage/FW8WL4YT/Slee et al. - 2001 - Executioner caspase-3, -6, and -7 perform distinct.pdf},
  journal = {The Journal of Biological Chemistry},
  keywords = {Adenosine Triphosphate,Animals,Apoptosis,Carrier Proteins,Caspase 3,Caspase 6,Caspase 7,Caspases,Cell Nucleus,Cell-Free System,Chromatin,Cytochrome c Group,DNA Fragmentation,DNA Topoisomerases; Type I,DNA-Binding Proteins,Gelsolin,Humans,Jurkat Cells,Lamin Type A,Lamin Type B,Lamins,Microfilament Proteins,Models; Biological,Nuclear Proteins,Proteins,Receptor-Interacting Protein Serine-Threonine Kinases,Retinoblastoma Protein,Ribonucleoprotein; U1 Small Nuclear,STAT1 Transcription Factor,Time Factors,Trans-Activators,Vimentin,X-Linked Inhibitor of Apoptosis Protein},
  language = {eng},
  number = {10},
  pmid = {11058599}
}

@article{guo2011elements,
  title = {The Elements of Human Cyclin {{D1}} Promoter and Regulation Involved},
  author = {Guo, Zhi-yi and Hao, Xiao-hui and Tan, Fei-Fei and Pei, Xin and Shang, Li-Mei and Jiang, Xue-lian and Yang, Fang},
  year = {2011},
  volume = {2},
  pages = {63--76},
  publisher = {{Springer}},
  journal = {Clinical epigenetics},
  number = {2}
}

@article{taya1997rb,
  title = {{{RB}} Kinases and {{RB}}-Binding Proteins: New Points of View},
  author = {Taya, Yoichi},
  year = {1997},
  volume = {22},
  pages = {14--17},
  publisher = {{Elsevier}},
  journal = {Trends in biochemical sciences},
  number = {1}
}

@article{vogelMitoticSpindleCheckpoint2005,
  title = {The Mitotic Spindle Checkpoint Is a Critical Determinant for Topoisomerase-Based Chemotherapy},
  author = {Vogel, Celia and Kienitz, Anne and M{\"u}ller, Rolf and Bastians, Holger},
  year = {2005},
  month = feb,
  volume = {280},
  pages = {4025--4028},
  issn = {0021-9258},
  file = {/Users/eravasz/Zotero/storage/RA3I2QVJ/Vogel et al. - 2005 - The mitotic spindle checkpoint is a critical deter.pdf},
  journal = {The Journal of Biological Chemistry},
  keywords = {Antineoplastic Agents,Apoptosis,Blotting; Western,Cell Death,Cell Line; Tumor,Cell Separation,DNA Damage,Dose-Response Relationship; Drug,Drug Resistance; Neoplasm,Enzyme Inhibitors,Flow Cytometry,G2 Phase,Humans,Mitosis,Nocodazole,Protein Kinase Inhibitors,Signal Transduction,Spindle Apparatus,Staurosporine,Time Factors,Topoisomerase Inhibitors,Transgenes},
  language = {eng},
  number = {6},
  pmid = {15611124}
}

@article{realE2F1RegulatesCellular2011,
  title = {{{E2F1}} Regulates Cellular Growth by {{mTORC1}} Signaling},
  author = {Real, Sebastian and {Meo-Evoli}, Nathalie and Espada, Lilia and Tauler, Albert},
  year = {2011},
  month = jan,
  volume = {6},
  pages = {e16163},
  issn = {1932-6203},
  file = {/Users/eravasz/Zotero/storage/HZ5NL9MJ/Real et al. - 2011 - E2F1 regulates cellular growth by mTORC1 signaling.pdf},
  journal = {PloS One},
  keywords = {Cell Cycle,Cell Division,Cell Growth Processes,Cell Line; Tumor,Cell Proliferation,E2F1 Transcription Factor,Humans,Insulin,Leucine,Mechanistic Target of Rapamycin Complex 1,Multiprotein Complexes,Protein Transport,Proteins,Ribosomal Protein S6 Kinases; 70-kDa,Signal Transduction,TOR Serine-Threonine Kinases,Transcriptional Activation},
  language = {eng},
  number = {1},
  pmcid = {PMC3026008},
  pmid = {21283628}
}

@article{sizekBooleanModelGrowth2019,
  title = {Boolean Model of Growth Signaling, Cell Cycle and Apoptosis Predicts the Molecular Mechanism of Aberrant Cell Cycle Progression Driven by Hyperactive {{PI3K}}},
  author = {Sizek, Herbert and Hamel, Andrew and Deritei, D{\'a}vid and Campbell, Sarah and Ravasz Regan, Erzs{\'e}bet},
  year = {2019},
  month = mar,
  volume = {15},
  pages = {e1006402},
  issn = {1553-7358},
  file = {/Users/eravasz/Zotero/storage/M47TS5KA/Sizek et al. - 2019 - Boolean model of growth signaling, cell cycle and .pdf},
  journal = {PLoS computational biology},
  language = {eng},
  number = {3},
  pmcid = {PMC6436762},
  pmid = {30875364}
}

@article{kirschCaspase3dependentCleavageBcl21999,
  title = {Caspase-3-Dependent Cleavage of {{Bcl}}-2 Promotes Release of Cytochrome c},
  author = {Kirsch, D. G. and Doseff, A. and Chau, B. N. and Lim, D. S. and {de Souza-Pinto}, N. C. and Hansford, R. and Kastan, M. B. and Lazebnik, Y. A. and Hardwick, J. M.},
  year = {1999},
  month = jul,
  volume = {274},
  pages = {21155--21161},
  issn = {0021-9258},
  journal = {The Journal of Biological Chemistry},
  keywords = {Animals,Apoptosis,Caspase 3,Caspases,Cricetinae,Cytochrome c Group,Enzyme Activation,HL-60 Cells,Humans,Proto-Oncogene Proteins c-bcl-2,Substrate Specificity},
  language = {eng},
  number = {30},
  pmid = {10409669}
}

@article{reimannEmi1RegulatesAnaphasepromoting2001,
  title = {Emi1 Regulates the Anaphase-Promoting Complex by a Different Mechanism than {{Mad2}} Proteins},
  author = {Reimann, J. D. and Gardner, B. E. and {Margottin-Goguet}, F. and Jackson, P. K.},
  year = {2001},
  month = dec,
  volume = {15},
  pages = {3278--3285},
  issn = {0890-9369},
  file = {/Users/eravasz/Zotero/storage/FKGQPQVJ/Reimann et al. - 2001 - Emi1 regulates the anaphase-promoting complex by a.pdf},
  journal = {Genes \& Development},
  keywords = {Anaphase-Promoting Complex-Cyclosome,Animals,Binding Sites,Calcium-Binding Proteins,Carbohydrate Dehydrogenases,Carrier Proteins,Cdc20 Proteins,Cell Cycle Proteins,Cyclin A,Cyclin B,F-Box Proteins,Fungal Proteins,Humans,Ligases,Mad2 Proteins,Mitosis,Nuclear Proteins,Phosphoproteins,Proteins,Repressor Proteins,Saccharomyces cerevisiae Proteins,Ubiquitin-Protein Ligase Complexes,Ubiquitin-Protein Ligases,Xenopus laevis,Xenopus Proteins,Zinc},
  language = {eng},
  number = {24},
  pmcid = {PMC312853},
  pmid = {11751633}
}

@article{Novak:2004MammalianCellCycle,
  title = {A Model for Restriction Point Control of the Mammalian Cell Cycle},
  author = {Novak, Bela and Tyson, John J},
  year = {2004},
  month = oct,
  volume = {230},
  pages = {563--579},
  journal = {Journal of Theoretical Biology},
  number = {4}
}

@article{pennarunPlayingDISCTurning2010,
  title = {Playing the {{DISC}}: Turning on {{TRAIL}} Death Receptor-Mediated Apoptosis in Cancer},
  shorttitle = {Playing the {{DISC}}},
  author = {Pennarun, Bodva{\"e}l and Meijer, Annemieke and {de Vries}, Elisabeth G. E. and Kleibeuker, Jan H. and Kruyt, Frank and {de Jong}, Steven},
  year = {2010},
  month = apr,
  volume = {1805},
  pages = {123--140},
  issn = {0006-3002},
  journal = {Biochimica Et Biophysica Acta},
  keywords = {Animals,Apoptosis,Death Domain Receptor Signaling Adaptor Proteins,Humans,Neoplasms,Receptors; TNF-Related Apoptosis-Inducing Ligand,TNF-Related Apoptosis-Inducing Ligand},
  language = {eng},
  number = {2},
  pmid = {19961901}
}

@article{Donzelli:2003ef,
  title = {Regulating Mammalian Checkpoints through {{Cdc25}} Inactivation.},
  author = {Donzelli, Maddalena and Draetta, Giulio F},
  year = {2003},
  month = jul,
  volume = {4},
  pages = {671--677},
  journal = {EMBO reports},
  number = {7}
}

@article{Falasca:1998ht,
  title = {Activation of Phospholipase {{C}} Gamma by {{PI}} 3-Kinase-Induced {{PH}} Domain-Mediated Membrane Targeting.},
  author = {Falasca, M and Logan, S K and Lehto, V P and Baccante, G and Lemmon, M A and Schlessinger, J},
  year = {1998},
  month = jan,
  volume = {17},
  pages = {414--422},
  journal = {EMBO J},
  number = {2}
}

@article{yamadaTRAILCausesCleavage1999,
  title = {{{TRAIL}} Causes Cleavage of Bid by Caspase-8 and Loss of Mitochondrial Membrane Potential Resulting in Apoptosis in {{BJAB}} Cells},
  author = {Yamada, H. and {Tada-Oikawa}, S. and Uchida, A. and Kawanishi, S.},
  year = {1999},
  month = nov,
  volume = {265},
  pages = {130--133},
  issn = {0006-291X},
  journal = {Biochemical and Biophysical Research Communications},
  keywords = {Apoptosis,Apoptosis Regulatory Proteins,BH3 Interacting Domain Death Agonist Protein,Carrier Proteins,Caspase 8,Caspase 9,Caspase Inhibitors,Caspases,Cycloheximide,Cysteine Proteinase Inhibitors,Humans,Intracellular Membranes,Kinetics,Lymphoma; B-Cell,Membrane Glycoproteins,Membrane Potentials,Mitochondria,Proto-Oncogene Proteins,TNF-Related Apoptosis-Inducing Ligand,Tumor Cells; Cultured,Tumor Necrosis Factor-alpha},
  language = {eng},
  number = {1},
  pmid = {10548502}
}

@article{Gresset:2012hm,
  title = {The Phospholipase {{C}} Isozymes and Their Regulation.},
  author = {Gresset, Aurelie and Sondek, John and Harden, T Kendall},
  year = {2012},
  volume = {58},
  pages = {61--94},
  journal = {Sub-cellular biochemistry},
  number = {Chapter 3}
}

@article{majorForkheadBoxM1B2004,
  title = {Forkhead Box {{M1B}} Transcriptional Activity Requires Binding of {{Cdk}}-Cyclin Complexes for Phosphorylation-Dependent Recruitment of P300/{{CBP}} Coactivators},
  author = {Major, Michael L. and Lepe, Rita and Costa, Robert H.},
  year = {2004},
  month = apr,
  volume = {24},
  pages = {2649--2661},
  issn = {0270-7306},
  file = {/Users/eravasz/Zotero/storage/REAIASCY/Major et al. - 2004 - Forkhead box M1B transcriptional activity requires.pdf},
  journal = {Molecular and Cellular Biology},
  keywords = {Amino Acid Sequence,Animals,CDC2 Protein Kinase,CDC2-CDC28 Kinases,Cell Cycle,Cell Line; Tumor,CREB-Binding Protein,Cyclin-Dependent Kinase 2,DNA-Binding Proteins,Enzyme Inhibitors,Forkhead Box Protein M1,Forkhead Transcription Factors,Genes; Reporter,Humans,Macromolecular Substances,MAP Kinase Signaling System,Molecular Sequence Data,Nuclear Proteins,Phosphatidylinositol 3-Kinases,Phosphoproteins,Phosphorylation,Protein Binding,Protein Isoforms,Protein Structure; Tertiary,Protein-Serine-Threonine Kinases,Proto-Oncogene Proteins,Proto-Oncogene Proteins c-akt,Trans-Activators,Transcription Factors,Transcription; Genetic},
  language = {eng},
  number = {7},
  pmcid = {PMC371108},
  pmid = {15024056}
}

@article{seoaneIntegrationSmadForkhead2004,
  title = {Integration of {{Smad}} and Forkhead Pathways in the Control of Neuroepithelial and Glioblastoma Cell Proliferation},
  author = {Seoane, Joan and Le, Hong-Van and Shen, Lijian and Anderson, Stewart A. and Massagu{\'e}, Joan},
  year = {2004},
  month = apr,
  volume = {117},
  pages = {211--223},
  issn = {0092-8674},
  journal = {Cell},
  keywords = {Animals,Brain Neoplasms,Cell Division,Cell Line; Tumor,Cell Transformation; Neoplastic,Cyclin-Dependent Kinase Inhibitor p21,Cyclins,DNA-Binding Proteins,Fetus,Forkhead Box Protein O1,Forkhead Transcription Factors,Gene Expression Regulation; Developmental,Glioblastoma,Humans,Mice,Mice; Inbred C57BL,Mice; Knockout,Phosphatidylinositol 3-Kinases,Protein Binding,Signal Transduction,Smad Proteins,Stem Cells,Telencephalon,Trans-Activators,Transcription Factors,Transforming Growth Factor beta},
  language = {eng},
  number = {2},
  pmid = {15084259}
}

@article{yanagiMouseGemininInhibits2002,
  title = {Mouse Geminin Inhibits Not Only {{Cdt1}}-{{MCM6}} Interactions but Also a Novel Intrinsic {{Cdt1 DNA}} Binding Activity},
  author = {Yanagi, Ken-ichiro and Mizuno, Takeshi and You, Zhiying and Hanaoka, Fumio},
  year = {2002},
  month = oct,
  volume = {277},
  pages = {40871--40880},
  issn = {0021-9258},
  file = {/Users/eravasz/Zotero/storage/ZLSI4NLK/Yanagi et al. - 2002 - Mouse geminin inhibits not only Cdt1-MCM6 interact.pdf},
  journal = {The Journal of Biological Chemistry},
  keywords = {Amino Acid Sequence,Animals,Base Sequence,Cell Cycle Proteins,Cloning; Molecular,DNA Primers,DNA-Binding Proteins,DNA; Complementary,Electrophoretic Mobility Shift Assay,Geminin,Humans,Mice,Minichromosome Maintenance Complex Component 6,Molecular Sequence Data,Nuclear Proteins,Precipitin Tests,Protein Binding,Sequence Homology; Amino Acid,Two-Hybrid System Techniques},
  language = {eng},
  number = {43},
  pmid = {12192004}
}

@article{tanBADSer155Phosphorylation2000,
  title = {{{BAD Ser}}-155 Phosphorylation Regulates {{BAD}}/{{Bcl}}-{{XL}} Interaction and Cell Survival},
  author = {Tan, Y. and Demeter, M. R. and Ruan, H. and Comb, M. J.},
  year = {2000},
  month = aug,
  volume = {275},
  pages = {25865--25869},
  issn = {0021-9258},
  file = {/Users/eravasz/Zotero/storage/KZPHADW3/Tan et al. - 2000 - BAD Ser-155 phosphorylation regulates BADBcl-XL i.pdf},
  journal = {The Journal of Biological Chemistry},
  keywords = {14-3-3 Proteins,Amino Acid Sequence,bcl-Associated Death Protein,bcl-X Protein,Carrier Proteins,Cell Line,Cell Survival,Cyclic AMP-Dependent Protein Kinases,Cytoplasm,DNA; Complementary,Glutathione Transferase,Humans,Immunoblotting,Mitochondria,Mitogen-Activated Protein Kinases,Molecular Sequence Data,Mutagenesis; Site-Directed,Phosphorylation,Plasmids,Precipitin Tests,Protein Structure; Tertiary,Proteins,Proto-Oncogene Proteins c-bcl-2,Recombinant Fusion Proteins,Ribosomal Protein S6 Kinases; 90-kDa,Serine,Tyrosine 3-Monooxygenase},
  language = {eng},
  number = {33},
  pmid = {10837486}
}

@article{mathaiBH3onlyBIKRegulates2005,
  title = {{{BH3}}-Only {{BIK}} Regulates {{BAX}},{{BAK}}-Dependent Release of {{Ca2}}+ from Endoplasmic Reticulum Stores and Mitochondrial Apoptosis during Stress-Induced Cell Death},
  author = {Mathai, Jaigi P. and Germain, Marc and Shore, Gordon C.},
  year = {2005},
  month = jun,
  volume = {280},
  pages = {23829--23836},
  issn = {0021-9258},
  file = {/Users/eravasz/Zotero/storage/AX5C8I6Z/Mathai et al. - 2005 - BH3-only BIK regulates BAX,BAK-dependent release o.pdf},
  journal = {The Journal of Biological Chemistry},
  keywords = {Apoptosis,Apoptosis Regulatory Proteins,Base Sequence,bcl-2 Homologous Antagonist-Killer Protein,bcl-2-Associated X Protein,Calcium,Cell Line; Tumor,DNA Primers,Endoplasmic Reticulum,Humans,Membrane Proteins,Mitochondria,Mitochondrial Proteins,Mutagens,Oncogenes,Oxidative Stress,Proto-Oncogene Proteins c-bcl-2},
  language = {eng},
  number = {25},
  pmid = {15809295}
}

@article{medemaAFXlikeForkheadTranscription2000,
  title = {{{AFX}}-like {{Forkhead}} Transcription Factors Mediate Cell-Cycle Regulation by {{Ras}} and {{PKB}} through P27kip1},
  author = {Medema, R. H. and Kops, G. J. and Bos, J. L. and Burgering, B. M.},
  year = {2000},
  month = apr,
  volume = {404},
  pages = {782--787},
  issn = {0028-0836},
  journal = {Nature},
  keywords = {3T3 Cells,Animals,Blood Proteins,Caenorhabditis elegans,Cell Cycle,Cell Cycle Proteins,Cell Division,Cell Line,Cell Transformation; Neoplastic,Cyclin-Dependent Kinase Inhibitor p27,DNA-Binding Proteins,Enzyme Activation,Forkhead Box Protein O1,Forkhead Transcription Factors,G1 Phase,Gene Expression Regulation,Humans,Mice,Microtubule-Associated Proteins,Mutation,Phosphoric Monoester Hydrolases,Protein-Serine-Threonine Kinases,Proto-Oncogene Proteins,Proto-Oncogene Proteins c-akt,PTEN Phosphohydrolase,ras Proteins,Signal Transduction,Transcription Factors,Tumor Cells; Cultured,Tumor Suppressor Proteins},
  language = {eng},
  number = {6779},
  pmid = {10783894}
}

@article{hsuE2FdependentAccumulationHEmi12002,
  title = {{{E2F}}-Dependent Accumulation of {{hEmi1}} Regulates {{S}} Phase Entry by Inhibiting {{APC}}({{Cdh1}})},
  author = {Hsu, Jerry Y. and Reimann, Julie D. R. and S{\o}rensen, Claus S. and Lukas, Jiri and Jackson, Peter K.},
  year = {2002},
  month = may,
  volume = {4},
  pages = {358--366},
  issn = {1465-7392},
  journal = {Nature Cell Biology},
  keywords = {Anaphase-Promoting Complex-Cyclosome,Animals,Cell Cycle Proteins,Cyclin A,DNA-Binding Proteins,E2F Transcription Factors,F-Box Proteins,Fibroblasts,HeLa Cells,Humans,Ligases,Recombinant Fusion Proteins,S Phase,Transcription Factors,Tumor Cells; Cultured,Ubiquitin,Ubiquitin-Protein Ligase Complexes,Xenopus laevis,Xenopus Proteins},
  language = {eng},
  number = {5},
  pmid = {11988738}
}

@article{Xu:1994wi,
  title = {Cyclin {{A}}/{{CDK2}} Binds Directly to {{E2F}}-1 and Inhibits the {{DNA}}-Binding Activity of {{E2F}}-1/{{DP}}-1 by Phosphorylation.},
  author = {Xu, M and Sheppard, K A and Peng, C Y and Yee, A S and {Piwnica-Worms}, H},
  year = {1994},
  month = dec,
  volume = {14},
  pages = {8420--8431},
  journal = {Molecular and cellular biology},
  number = {12}
}

@article{Reddy:2007df,
  title = {Ubiquitination by the Anaphase-Promoting Complex Drives Spindle Checkpoint Inactivation.},
  author = {Reddy, S K and Rape, M and Margansky, W A and Kirschner, M W},
  year = {2007},
  month = apr,
  volume = {446},
  pages = {921--925},
  journal = {Nature},
  number = {7138}
}

@article{peters2006anaphase,
  title = {The Anaphase Promoting Complex/Cyclosome: A Machine Designed to Destroy},
  author = {Peters, Jan-Michael},
  year = {2006},
  volume = {7},
  pages = {644--656},
  publisher = {{Nature Publishing Group}},
  journal = {Nature reviews Molecular cell biology},
  number = {9}
}

@article{Maurer:2006bo,
  title = {Glycogen Synthase Kinase-3 Regulates Mitochondrial Outer Membrane Permeabilization and Apoptosis by Destabilization of {{MCL}}-1.},
  author = {Maurer, Ulrich and Charvet, C{\'e}line and Wagman, Allan S and Dejardin, Emmanuel and Green, Douglas R},
  year = {2006},
  month = mar,
  volume = {21},
  pages = {749--760},
  journal = {Mol Cell},
  number = {6}
}

@article{helin1998regulation,
  title = {Regulation of Cell Proliferation by the {{E2F}} Transcription Factors},
  author = {Helin, Kristian},
  year = {1998},
  volume = {8},
  pages = {28--35},
  publisher = {{Elsevier}},
  journal = {Current opinion in genetics \& development},
  number = {1}
}

@article{deriteiPrinciplesDynamicalModularity2016,
  title = {Principles of Dynamical Modularity in Biological Regulatory Networks},
  author = {Deritei, D{\'a}vid and Aird, William C. and {Ercsey-Ravasz}, M{\'a}ria and Regan, Erzs{\'e}bet Ravasz},
  year = {2016},
  month = mar,
  volume = {6},
  pages = {21957},
  issn = {2045-2322},
  file = {/Users/eravasz/Zotero/storage/VCDFA7BM/Deritei et al. - 2016 - Principles of dynamical modularity in biological r.pdf},
  journal = {Scientific Reports},
  keywords = {Algorithms,Animals,Cell Cycle,Cell Division,G2 Phase,Gene Expression Regulation,Gene Regulatory Networks,Humans,Kinetics,Models; Genetic,Phenotype,Signal Transduction},
  language = {eng},
  pmcid = {PMC4793241},
  pmid = {26979940}
}

@article{aktas1997ras,
  title = {Ras Links Growth Factor Signaling to the Cell Cycle Machinery via Regulation of Cyclin {{D1}} and the {{Cdk}} Inhibitor {{p27KIP1}}.},
  author = {Aktas, Huseyin and Cai, Hong and Cooper, Geoffrey M},
  year = {1997},
  volume = {17},
  pages = {3850--3857},
  publisher = {{Am Soc Microbiol}},
  journal = {Molecular and cellular biology},
  number = {7}
}

@article{watanabeCyclindependentKinaseCDK2005,
  title = {Cyclin-Dependent Kinase ({{CDK}}) Phosphorylation Destabilizes Somatic {{Wee1}} via Multiple Pathways},
  author = {Watanabe, Nobumoto and Arai, Harumi and Iwasaki, Jun-Ichi and Shiina, Masaaki and Ogata, Kazuhiro and Hunter, Tony and Osada, Hiroyuki},
  year = {2005},
  month = aug,
  volume = {102},
  pages = {11663--11668},
  issn = {0027-8424},
  file = {/Users/eravasz/Zotero/storage/8C3KKUNU/Watanabe et al. - 2005 - Cyclin-dependent kinase (CDK) phosphorylation dest.pdf},
  journal = {Proceedings of the National Academy of Sciences of the United States of America},
  keywords = {Amino Acid Sequence,beta-Transducin Repeat-Containing Proteins,Binding Sites,Casein Kinase II,Cell Cycle,Cell Cycle Proteins,Cell Line,Cyclin-Dependent Kinases,Humans,Mitosis,Models; Molecular,Molecular Sequence Data,Phosphorylation,Phosphoserine,Protein Binding,Protein Kinases,Protein Structure; Tertiary,Protein-Serine-Threonine Kinases,Protein-Tyrosine Kinases,Proto-Oncogene Proteins,Sequence Alignment,Signal Transduction},
  language = {eng},
  number = {33},
  pmcid = {PMC1187955},
  pmid = {16085715}
}

@article{schmittCHK1PhosphorylatesCDC25B2006,
  title = {{{CHK1}} Phosphorylates {{CDC25B}} during the Cell Cycle in the Absence of {{DNA}} Damage},
  author = {Schmitt, Estelle and Boutros, Rose and Froment, Carine and Monsarrat, Bernard and Ducommun, Bernard and Dozier, Christine},
  year = {2006},
  month = oct,
  volume = {119},
  pages = {4269--4275},
  issn = {0021-9533},
  file = {/Users/eravasz/Zotero/storage/QCLVLTF6/Schmitt et al. - 2006 - CHK1 phosphorylates CDC25B during the cell cycle i.pdf},
  journal = {Journal of Cell Science},
  keywords = {Amino Acid Sequence,Binding Sites,Blotting; Western,cdc25 Phosphatases,Cell Cycle,Checkpoint Kinase 1,DNA Damage,HeLa Cells,Humans,Microscopy; Fluorescence,Models; Biological,Mutation,Phosphorylation,Protein Kinases,RNA Interference,Serine,Tumor Cells; Cultured},
  language = {eng},
  number = {Pt 20},
  pmid = {17003105}
}

@article{sanchezNewInsightsCyclins2005,
  title = {New Insights into Cyclins, {{CDKs}}, and Cell Cycle Control},
  author = {S{\'a}nchez, Irma and Dynlacht, Brian David},
  year = {2005},
  month = jun,
  volume = {16},
  pages = {311--321},
  issn = {1084-9521},
  journal = {Seminars in Cell \& Developmental Biology},
  keywords = {Cell Cycle,Cyclin-Dependent Kinases,Cyclins,Signal Transduction,Transcription; Genetic},
  language = {eng},
  number = {3},
  pmid = {15840440}
}

@article{fangRegulationBADPhosphorylation1999,
  title = {Regulation of {{BAD}} Phosphorylation at Serine 112 by the {{Ras}}-Mitogen-Activated Protein Kinase Pathway},
  author = {Fang, X. and Yu, S. and Eder, A. and Mao, M. and Bast, R. C. and Boyd, D. and Mills, G. B.},
  year = {1999},
  month = nov,
  volume = {18},
  pages = {6635--6640},
  issn = {0950-9232},
  file = {/Users/eravasz/Zotero/storage/I5446JAY/Fang et al. - 1999 - Regulation of BAD phosphorylation at serine 112 by.pdf},
  journal = {Oncogene},
  keywords = {3T3 Cells,Animals,bcl-Associated Death Protein,Carrier Proteins,Cell Line,Enzyme Activation,Gene Expression Regulation,Humans,MAP Kinase Signaling System,Mice,Phosphorylation,Proto-Oncogene Proteins c-bcl-2,ras Proteins,Serine},
  language = {eng},
  number = {48},
  pmid = {10597268}
}

@article{hitomi1999cyclin,
  title = {Cyclin {{D1}} Production in Cycling Cells Depends on Ras in a Cell-Cycle-Specific Manner},
  author = {Hitomi, Masahiro and Stacey, Dennis W},
  year = {1999},
  volume = {9},
  pages = {1075-S2},
  publisher = {{Elsevier}},
  journal = {Current biology},
  number = {19}
}

@article{petronczkiPololikeKinaseTriggers2007,
  title = {Polo-like Kinase 1 Triggers the Initiation of Cytokinesis in Human Cells by Promoting Recruitment of the {{RhoGEF Ect2}} to the Central Spindle},
  author = {Petronczki, Mark and Glotzer, Michael and Kraut, Norbert and Peters, Jan-Michael},
  year = {2007},
  month = may,
  volume = {12},
  pages = {713--725},
  issn = {1534-5807},
  journal = {Developmental Cell},
  keywords = {Aurora Kinase B,Aurora Kinases,Catalysis,CDC2 Protein Kinase,Cell Cycle Proteins,Chromosomes; Human,Cytokinesis,Enzyme Activation,Guanine Nucleotide Exchange Factors,HeLa Cells,Humans,Microtubule-Associated Proteins,Models; Biological,Protein Binding,Protein Transport,Protein-Serine-Threonine Kinases,Proto-Oncogene Proteins,Pteridines,Rho Guanine Nucleotide Exchange Factors,rhoA GTP-Binding Protein,Spindle Apparatus},
  language = {eng},
  number = {5},
  pmid = {17488623}
}

@article{lobjoisPololikeKinaseRegulates2009,
  title = {The Polo-like Kinase 1 Regulates {{CDC25B}}-Dependent Mitosis Entry},
  author = {Lobjois, Valerie and Jullien, Denis and Bouch{\'e}, Jean-Pierre and Ducommun, Bernard},
  year = {2009},
  month = mar,
  volume = {1793},
  pages = {462--468},
  issn = {0006-3002},
  journal = {Biochimica Et Biophysica Acta},
  keywords = {cdc25 Phosphatases,Cell Cycle Proteins,Cell Division,Cell Nucleus,Cells; Cultured,Cytoplasm,DNA Damage,Fluorescent Antibody Technique,G2 Phase,Humans,Mitosis,Protein-Serine-Threonine Kinases,Proto-Oncogene Proteins,Transfection},
  language = {eng},
  number = {3},
  pmid = {19185590}
}

@article{vecchioneFez1Lzts1Absence2007,
  title = {Fez1/{{Lzts1}} Absence Impairs {{Cdk1}}/{{Cdc25C}} Interaction during Mitosis and Predisposes Mice to Cancer Development},
  author = {Vecchione, Andrea and Baldassarre, Gustavo and Ishii, Hideshi and Nicoloso, Milena S. and Belletti, Barbara and Petrocca, Fabio and Zanesi, Nicola and Fong, Louise Y. Y. and Battista, Sabrina and Guarnieri, Daniela and Baffa, Raffaele and Alder, Hansjuerg and Farber, John L. and Donovan, Peter J. and Croce, Carlo M.},
  year = {2007},
  month = mar,
  volume = {11},
  pages = {275--289},
  issn = {1535-6108},
  file = {/Users/eravasz/Zotero/storage/Y9DQQPJT/Vecchione et al. - 2007 - Fez1Lzts1 absence impairs Cdk1Cdc25C interaction.pdf},
  journal = {Cancer Cell},
  keywords = {Animals,Antineoplastic Agents,Carcinogens,CDC2 Protein Kinase,cdc25 Phosphatases,Cell Cycle Proteins,Cell Division,Cell Transformation; Neoplastic,Cells; Cultured,Chromosome Segregation,Dimethylnitrosamine,Fibroblasts,Mice,Mice; Knockout,Mitosis,Molecular Sequence Data,Nocodazole,Paclitaxel,Stomach Neoplasms,Tumor Suppressor Proteins},
  language = {eng},
  number = {3},
  pmcid = {PMC1987708},
  pmid = {17349584}
}

@article{alvarez-fernandezRecoveryDNAdamageinducedG22010,
  title = {Recovery from a {{DNA}}-Damage-Induced {{G2}} Arrest Requires {{Cdk}}-Dependent Activation of {{FoxM1}}},
  author = {{Alvarez-Fern{\'a}ndez}, M{\'o}nica and Halim, Vincentius A. and Krenning, Lenno and Aprelia, Melinda and Mohammed, Shabaz and Heck, Albert J. and Medema, Ren{\'e} H.},
  year = {2010},
  month = jun,
  volume = {11},
  pages = {452--458},
  issn = {1469-3178},
  file = {/Users/eravasz/Zotero/storage/XJ9TK9S3/Alvarez-FernÃ¡ndez et al. - 2010 - Recovery from a DNA-damage-induced G2 arrest requi.pdf},
  journal = {EMBO reports},
  keywords = {Cell Line; Tumor,Cyclin-Dependent Kinases,DNA Damage,Forkhead Box Protein M1,Forkhead Transcription Factors,G2 Phase,Humans,Transcription; Genetic},
  language = {eng},
  number = {6},
  pmcid = {PMC2892325},
  pmid = {20379221}
}

@article{Sears:1997vi,
  title = {Identification of Positively and Negatively Acting Elements Regulating Expression of the {{E2F2}} Gene in Response to Cell Growth Signals.},
  author = {Sears, R and Ohtani, K and Nevins, J R},
  year = {1997},
  month = sep,
  volume = {17},
  pages = {5227--5235},
  journal = {Molecular and cellular biology},
  number = {9}
}

@article{ohtaniExpressionHsOrc1Gene1996,
  title = {Expression of the {{HsOrc1}} Gene, a Human {{ORC1}} Homolog, Is Regulated by Cell Proliferation via the {{E2F}} Transcription Factor},
  author = {Ohtani, K. and DeGregori, J. and Leone, G. and Herendeen, D. R. and Kelly, T. J. and Nevins, J. R.},
  year = {1996},
  month = dec,
  volume = {16},
  pages = {6977--6984},
  issn = {0270-7306},
  file = {/Users/eravasz/Zotero/storage/YMBPHTVY/Ohtani et al. - 1996 - Expression of the HsOrc1 gene, a human ORC1 homolo.pdf},
  journal = {Molecular and Cellular Biology},
  keywords = {Base Sequence,Carrier Proteins,Cell Cycle Proteins,Cell Division,DNA Replication,DNA-Binding Proteins,E2F Transcription Factors,E2F1 Transcription Factor,Gene Expression Regulation,Gene Transfer Techniques,Genes; Fungal,Humans,Molecular Sequence Data,Origin Recognition Complex,Retinoblastoma-Binding Protein 1,Saccharomyces cerevisiae,Transcription Factor DP1,Transcription Factors},
  language = {eng},
  number = {12},
  pmcid = {PMC231701},
  pmid = {8943353}
}

@article{sullivanNovelInteractionsFOXM12012,
  title = {Novel Interactions between {{FOXM1}} and {{CDC25A}} Regulate the Cell Cycle},
  author = {Sullivan, Con and Liu, Youhong and Shen, Jingjing and Curtis, Adam and Newman, Christina and Hock, Janet M. and Li, Xiong},
  year = {2012},
  volume = {7},
  pages = {e51277},
  issn = {1932-6203},
  file = {/Users/eravasz/Zotero/storage/MIAVTXB4/Sullivan et al. - 2012 - Novel interactions between FOXM1 and CDC25A regula.pdf},
  journal = {PloS One},
  keywords = {cdc25 Phosphatases,Cell Cycle Checkpoints,DNA-Binding Proteins,Forkhead Box Protein M1,Forkhead Transcription Factors,HEK293 Cells,Humans,Mitosis,Phosphorylation,Promoter Regions; Genetic},
  language = {eng},
  number = {12},
  pmcid = {PMC3519786},
  pmid = {23240008}
}

@article{sungProteasomeInhibitorMG1322012,
  title = {The Proteasome Inhibitor {{MG132}} Potentiates {{TRAIL}} Receptor Agonist-Induced Apoptosis by Stabilizing {{tBid}} and {{Bik}} in Human Head and Neck Squamous Cell Carcinoma Cells},
  author = {Sung, Eun-Sil and Park, Kyung-Jin and Choi, Hye-Ji and Kim, Chul-Ho and Kim, Yong-Sung},
  year = {2012},
  month = aug,
  volume = {318},
  pages = {1564--1576},
  issn = {1090-2422},
  journal = {Experimental Cell Research},
  keywords = {Antibodies; Monoclonal,Apoptosis,Apoptosis Regulatory Proteins,Base Sequence,bcl-2 Homologous Antagonist-Killer Protein,bcl-2-Associated X Protein,bcl-X Protein,BH3 Interacting Domain Death Agonist Protein,Carcinoma; Squamous Cell,Cell Line; Tumor,Drug Synergism,Gene Knockdown Techniques,Head and Neck Neoplasms,Humans,Leupeptins,Membrane Proteins,Mitochondrial Proteins,Myeloid Cell Leukemia Sequence 1 Protein,Proteasome Inhibitors,Protein Stability,Protein Transport,Proto-Oncogene Proteins c-bcl-2,Receptors; TNF-Related Apoptosis-Inducing Ligand,RNA Interference,RNA; Small Interfering,TNF-Related Apoptosis-Inducing Ligand},
  language = {eng},
  number = {13},
  pmid = {22513214}
}

@article{avramMitoticCheckpointProteins2014,
  title = {Mitotic Checkpoint Proteins {{Mad1}} and {{Mad2}} - Structural and Functional Relationship with Implication in Genetic Diseases},
  author = {Avram, Speranta and Mernea, Maria and Mihailescu, Dan Florin and Seiman, Corina Duda and Seiman, Daniel Duda and Putz, Mihai Viorel},
  year = {2014},
  volume = {10},
  pages = {168--181},
  issn = {1875-6697},
  journal = {Current Computer-Aided Drug Design},
  keywords = {Aneuploidy,Animals,Cell Cycle Proteins,Genetic Predisposition to Disease,Humans,Mad2 Proteins,Models; Molecular,Mutation,Neoplasms,Nuclear Proteins},
  language = {eng},
  number = {2},
  pmid = {24724894}
}

@article{fattmanSequentialTwostepCleavage2001,
  title = {Sequential Two-Step Cleavage of the Retinoblastoma Protein by Caspase-3/-7 during Etoposide-Induced Apoptosis},
  author = {Fattman, C. L. and Delach, S. M. and Dou, Q. P. and Johnson, D. E.},
  year = {2001},
  month = may,
  volume = {20},
  pages = {2918--2926},
  issn = {0950-9232},
  file = {/Users/eravasz/Zotero/storage/F3WGPEUK/Fattman et al. - 2001 - Sequential two-step cleavage of the retinoblastoma.pdf},
  journal = {Oncogene},
  keywords = {Amino Acid Chloromethyl Ketones,Amino Acid Motifs,Amino Acid Sequence,Apoptosis,Caspase 3,Caspase 7,Caspase Inhibitors,Caspases,Cell Cycle,Cysteine Proteinase Inhibitors,Etoposide,Humans,Molecular Sequence Data,Nucleic Acid Synthesis Inhibitors,Oligopeptides,Peptide Fragments,Recombinant Proteins,Retinoblastoma Protein,Tumor Cells; Cultured},
  language = {eng},
  number = {23},
  pmid = {11420704}
}

@article{dominguez-kellyWee1ControlsGenomic2011,
  title = {Wee1 Controls Genomic Stability during Replication by Regulating the {{Mus81}}-{{Eme1}} Endonuclease},
  author = {{Dom{\'i}nguez-Kelly}, Raquel and Mart{\'i}n, Yus{\'e} and Koundrioukoff, Stephane and Tanenbaum, Marvin E. and Smits, Veronique A. J. and Medema, Ren{\'e} H. and Debatisse, Michelle and Freire, Raimundo},
  year = {2011},
  month = aug,
  volume = {194},
  pages = {567--579},
  issn = {1540-8140},
  file = {/Users/eravasz/Zotero/storage/8KTDEYVK/DomÃ­nguez-Kelly et al. - 2011 - Wee1 controls genomic stability during replication.pdf},
  journal = {The Journal of Cell Biology},
  keywords = {CDC2 Protein Kinase,Cell Cycle Proteins,Cell Line; Tumor,Checkpoint Kinase 1,Cyclin-Dependent Kinase 2,DNA Damage,DNA Replication,DNA-Binding Proteins,Endodeoxyribonucleases,Endonucleases,Flow Cytometry,Genomic Instability,HEK293 Cells,High-Throughput Screening Assays,Histones,Humans,Hydroxyurea,Microscopy; Fluorescence,Mutation,Nuclear Proteins,Nucleic Acid Synthesis Inhibitors,Phosphorylation,Protein Kinases,Protein-Tyrosine Kinases,RNA Interference,S Phase,Time Factors,Transfection},
  language = {eng},
  number = {4},
  pmcid = {PMC3160579},
  pmid = {21859861}
}

@article{Rameh:1998us,
  title = {Phosphoinositide 3-Kinase Regulates Phospholipase {{Cgamma}}-Mediated Calcium Signaling.},
  author = {Rameh, L E and Rhee, S G and Spokes, K and Kazlauskas, A and Cantley, L C and Cantley, L G},
  year = {1998},
  month = sep,
  volume = {273},
  pages = {23750--23757},
  journal = {J Biol Chem},
  number = {37}
}

@article{wangAktBindsPhosphorylates2006,
  title = {Akt Binds to and Phosphorylates Phospholipase {{C}}-Gamma1 in Response to Epidermal Growth Factor},
  author = {Wang, Yi and Wu, Jiliang and Wang, Zhixiang},
  year = {2006},
  month = may,
  volume = {17},
  pages = {2267--2277},
  issn = {1059-1524},
  file = {/Users/eravasz/Zotero/storage/DQU5CBPM/Wang et al. - 2006 - Akt binds to and phosphorylates phospholipase C-ga.pdf},
  journal = {Molecular Biology of the Cell},
  keywords = {Amino Acid Motifs,Amino Acid Sequence,Animals,Cell Movement,Chlorocebus aethiops,COS Cells,Epidermal Growth Factor,Phospholipase C gamma,Phosphorylation,Proline,Protein Conformation,Protein Interaction Mapping,Proto-Oncogene Proteins c-akt,src Homology Domains},
  language = {eng},
  number = {5},
  pmcid = {PMC1446077},
  pmid = {16525023}
}

@article{srinivasulaAutoactivationProcaspase9Apaf1mediated1998,
  title = {Autoactivation of Procaspase-9 by {{Apaf}}-1-Mediated Oligomerization},
  author = {Srinivasula, S. M. and Ahmad, M. and {Fernandes-Alnemri}, T. and Alnemri, E. S.},
  year = {1998},
  month = jun,
  volume = {1},
  pages = {949--957},
  issn = {1097-2765},
  journal = {Molecular Cell},
  keywords = {Adenosine Triphosphate,Apoptosis,Apoptotic Protease-Activating Factor 1,Binding Sites,Biopolymers,Caspase 3,Caspase 6,Caspase 7,Caspase 9,Caspases,Catalysis,Cysteine Endopeptidases,Cytochrome c Group,Dimerization,Enzyme Activation,Enzyme Precursors,Humans,Mutation,Protein Processing; Post-Translational,Proteins,Recombinant Proteins,Repetitive Sequences; Nucleic Acid,Tumor Cells; Cultured},
  language = {eng},
  number = {7},
  pmid = {9651578}
}

@article{condorelliCaspaseCleavageEnhances2001,
  title = {Caspase Cleavage Enhances the Apoptosis-Inducing Effects of {{BAD}}},
  author = {Condorelli, F. and Salomoni, P. and Cotteret, S. and Cesi, V. and Srinivasula, S. M. and Alnemri, E. S. and Calabretta, B.},
  year = {2001},
  month = may,
  volume = {21},
  pages = {3025--3036},
  issn = {0270-7306},
  file = {/Users/eravasz/Zotero/storage/H97TP6SC/Condorelli et al. - 2001 - Caspase cleavage enhances the apoptosis-inducing e.pdf},
  journal = {Molecular and Cellular Biology},
  keywords = {Animals,Apoptosis,bcl-Associated Death Protein,bcl-X Protein,Binding Sites,Carrier Proteins,Caspase 3,Caspases,Cell Survival,Culture Media,Cytochrome c Group,Hematopoietic Stem Cells,Humans,Interleukin-3,Jurkat Cells,Mice,Mitochondria,Phosphorylation,Proto-Oncogene Proteins c-bcl-2,Subcellular Fractions},
  language = {eng},
  number = {9},
  pmcid = {PMC86931},
  pmid = {11287608}
}

@article{leone1997myc,
  title = {Myc and {{Ras}} Collaborate in Inducing Accumulation of Active Cyclin {{E}}/{{Cdk2}} and {{E2F}}},
  author = {Leone, Gustavo and DeGregori, James and Sears, Rosalie and Jakoi, Laszlo and Nevins, Joseph R},
  year = {1997},
  volume = {387},
  pages = {422--426},
  publisher = {{Nature Publishing Group}},
  journal = {Nature},
  number = {6631}
}

@article{yanCdc6RegulatedE2F1998,
  title = {Cdc6 Is Regulated by {{E2F}} and Is Essential for {{DNA}} Replication in Mammalian Cells},
  author = {Yan, Z. and DeGregori, J. and Shohet, R. and Leone, G. and Stillman, B. and Nevins, J. R. and Williams, R. S.},
  year = {1998},
  month = mar,
  volume = {95},
  pages = {3603--3608},
  issn = {0027-8424},
  file = {/Users/eravasz/Zotero/storage/GFSTNSME/Yan et al. - 1998 - Cdc6 is regulated by E2F and is essential for DNA .pdf},
  journal = {Proceedings of the National Academy of Sciences of the United States of America},
  keywords = {Animals,Carrier Proteins,Cell Cycle,Cell Cycle Proteins,Cell Line,DNA Replication,DNA-Binding Proteins,E2F Transcription Factors,Gene Expression Regulation,Humans,Mice,Nuclear Proteins,Organ Specificity,Retinoblastoma-Binding Protein 1,Signal Transduction,Transcription Factor DP1,Transcription Factors},
  language = {eng},
  number = {7},
  pmcid = {PMC19882},
  pmid = {9520412}
}

@article{yoshidaRegulationGemininCdt12004,
  title = {Regulation of {{Geminin}} and {{Cdt1}} Expression by {{E2F}} Transcription Factors},
  author = {Yoshida, Kenichi and Inoue, Ituro},
  year = {2004},
  month = may,
  volume = {23},
  pages = {3802--3812},
  issn = {0950-9232},
  file = {/Users/eravasz/Zotero/storage/PCLSYBT4/Yoshida and Inoue - 2004 - Regulation of Geminin and Cdt1 expression by E2F t.pdf},
  journal = {Oncogene},
  keywords = {Base Sequence,Cell Cycle Proteins,DNA Replication,DNA-Binding Proteins,E2F Transcription Factors,E2F1 Transcription Factor,E2F4 Transcription Factor,E2F5 Transcription Factor,Geminin,Gene Expression Regulation,Humans,Minichromosome Maintenance Complex Component 7,Molecular Sequence Data,Nuclear Proteins,Promoter Regions; Genetic,Reverse Transcriptase Polymerase Chain Reaction,Transcription Factors},
  language = {eng},
  number = {21},
  pmid = {14990995}
}

@article{thalmeier1989nuclear,
  title = {Nuclear Factor {{E2F}} Mediates Basic Transcription and Trans-Activation by {{E1a}} of the Human {{MYC}} Promoter.},
  author = {Thalmeier, K and Synovzik, H and Mertz, R and Winnacker, EL and Lipp, M},
  year = {1989},
  volume = {3},
  pages = {527--536},
  publisher = {{Cold Spring Harbor Lab}},
  journal = {Genes \& development},
  number = {4}
}

@article{ouyangPhysicalAssociationPhosphorylation1999,
  title = {The Physical Association and Phosphorylation of {{Cdc25C}} Protein Phosphatase by {{Prk}}},
  author = {Ouyang, B. and Li, W. and Pan, H. and Meadows, J. and Hoffmann, I. and Dai, W.},
  year = {1999},
  month = oct,
  volume = {18},
  pages = {6029--6036},
  issn = {0950-9232},
  file = {/Users/eravasz/Zotero/storage/V4N4D9ZA/Ouyang et al. - 1999 - The physical association and phosphorylation of Cd.pdf},
  journal = {Oncogene},
  keywords = {Animals,Baculoviridae,Blotting; Western,cdc25 Phosphatases,Cell Cycle,Cell Cycle Proteins,Cells; Cultured,Glutathione Transferase,Humans,Insecta,Phosphorylation,Precipitin Tests,Protein Kinase C,Protein-Serine-Threonine Kinases,Recombinant Proteins},
  language = {eng},
  number = {44},
  pmid = {10557092}
}

@article{ahmadImpairedMitophagyLeads2015,
  title = {Impaired Mitophagy Leads to Cigarette Smoke Stress-Induced Cellular Senescence: Implications for Chronic Obstructive Pulmonary Disease},
  shorttitle = {Impaired Mitophagy Leads to Cigarette Smoke Stress-Induced Cellular Senescence},
  author = {Ahmad, Tanveer and Sundar, Isaac K. and Lerner, Chad A. and Gerloff, Janice and Tormos, Ana M. and Yao, Hongwei and Rahman, Irfan},
  year = {2015},
  month = jul,
  journal = {FASEB journal: official publication of the Federation of American Societies for Experimental Biology},
  volume = {29},
  number = {7},
  pages = {2912--2929},
  issn = {1530-6860},
  doi = {10.1096/fj.14-268276},
  abstract = {Cigarette smoke (CS)-induced cellular senescence is involved in the pathogenesis of chronic obstructive pulmonary disease (COPD). The molecular mechanism by which CS induces cellular senescence is unknown. Here, we show that CS stress (exposure of primary lung cells to CS extract 0.2-0.75\% with a half-maximal inhibitory concentration of {$\sim$}0.5\%) led to impaired mitophagy and perinuclear accumulation of damaged mitochondria associated with cellular senescence in both human lung fibroblasts and small airway epithelial cells (SAECs). Impaired mitophagy was attributed to reduced Parkin translocation to damaged mitochondria, which was due to CS-induced cytoplasmic p53 accumulation and its interaction with Parkin. Impaired Parkin translocation to damaged mitochondria was also observed in mouse lungs with emphysema (6 months CS exposure, 100 mg TPM/m(3)) as well as in lungs of chronic smokers and patients with COPD. Primary SAECs from patients with COPD also exhibited impaired mitophagy and increased cellular senescence via suborganellar signaling. Mitochondria-targeted antioxidant (Mito-Tempo) restored impaired mitophagy, decreased mitochondrial mass accumulation, and delayed cellular senescence in Parkin-overexpressing cells. In conclusion, defective mitophagy leads to CS stress-induced lung cellular senescence, and restoring mitophagy delays cellular senescence, which provides a promising therapeutic intervention in chronic airway diseases.},
  langid = {english},
  pmcid = {PMC4478793},
  pmid = {25792665},
  keywords = {Animals,Antioxidants,Case-Control Studies,{Cells, Cultured},Cellular Senescence,DNA damage,DNA Damage,Fibroblasts,Humans,Lung,Mice,{Mice, Inbred C57BL},Mitophagy,Organophosphorus Compounds,Parkin,perinuclear mitochondrial clustering,Pink1,Piperidines,{Pulmonary Disease, Chronic Obstructive},reactive oxygen species,Reactive Oxygen Species,Respiratory Mucosa,Smoking,Ubiquitin-Protein Ligases}
}

@article{ahnRoleMitochondrialDeacetylase2008,
  title = {A Role for the Mitochondrial Deacetylase {{Sirt3}} in Regulating Energy Homeostasis},
  author = {Ahn, Bong-Hyun and Kim, Hyun-Seok and Song, Shiwei and Lee, In Hye and Liu, Jie and Vassilopoulos, Athanassios and Deng, Chu-Xia and Finkel, Toren},
  year = {2008},
  month = sep,
  journal = {Proceedings of the National Academy of Sciences of the United States of America},
  volume = {105},
  number = {38},
  pages = {14447--14452},
  issn = {1091-6490},
  doi = {10.1073/pnas.0803790105},
  abstract = {Here, we demonstrate a role for the mitochondrial NAD-dependent deacetylase Sirt3 in the maintenance of basal ATP levels and as a regulator of mitochondrial electron transport. We note that Sirt3(-/-) mouse embryonic fibroblasts have a reduction in basal ATP levels. Reconstitution with wild-type but not a deacetylase-deficient form of Sirt3 restored ATP levels in these cells. Furthermore in wild-type mice, the resting level of ATP correlates with organ-specific Sirt3 protein expression. Remarkably, in mice lacking Sirt3, basal levels of ATP in the heart, kidney, and liver were reduced {$>$}50\%. We further demonstrate that mitochondrial protein acetylation is markedly elevated in Sirt3(-/-) tissues. In addition, in the absence of Sirt3, multiple components of Complex I of the electron transport chain demonstrate increased acetylation. Sirt3 can also physically interact with at least one of the known subunits of Complex I, the 39-kDa protein NDUFA9. Functional studies demonstrate that mitochondria from Sirt3(-/-) animals display a selective inhibition of Complex I activity. Furthermore, incubation of exogenous Sirt3 with mitochondria can augment Complex I activity. These results implicate protein acetylation as an important regulator of Complex I activity and demonstrate that Sirt3 functions in vivo to regulate and maintain basal ATP levels.},
  langid = {english},
  pmcid = {PMC2567183},
  pmid = {18794531},
  keywords = {Acetylation,Adenosine Triphosphate,Animals,{Cells, Cultured},Electron Transport Complex I,Energy Metabolism,Female,Fibroblasts,HeLa Cells,Homeostasis,Humans,Male,Mice,Mitochondria,Mitochondrial Proteins,Sirtuin 3,Sirtuins}
}

@article{ahnTemporalFluxomicsReveals2017,
  title = {Temporal Fluxomics Reveals Oscillations in {{{\textsc{TCA}}}} Cycle Flux throughout the Mammalian Cell Cycle},
  shorttitle = {Temporal Fluxomics Reveals Oscillations In},
  author = {Ahn, Eunyong and Kumar, Praveen and Mukha, Dzmitry and Tzur, Amit and Shlomi, Tomer},
  year = {2017},
  month = nov,
  journal = {Molecular Systems Biology},
  volume = {13},
  number = {11},
  pages = {953},
  issn = {1744-4292, 1744-4292},
  doi = {10.15252/msb.20177763},
  urldate = {2023-11-01},
  langid = {english}
}

@book{albertsMolecularBiologyCell2017,
  title = {Molecular {{Biology}} of the {{Cell}}},
  author = {Alberts, Bruce and Johnson, Alexander and Lewis, Julian and Morgan, David and Raff, Martin and Roberts, Keith and Walter, Peter},
  editor = {Wilson, John and Hunt, Tim},
  year = {2017},
  month = aug,
  edition = {6},
  publisher = {{W.W. Norton \& Company}},
  doi = {10.1201/9781315735368},
  urldate = {2023-10-27},
  isbn = {978-1-315-73536-8},
  langid = {english}
}

@article{applegateReversibleInhibitionAlphaketoglutarate2008,
  title = {Reversible Inhibition of Alpha-Ketoglutarate Dehydrogenase by Hydrogen Peroxide: Glutathionylation and Protection of Lipoic Acid},
  shorttitle = {Reversible Inhibition of Alpha-Ketoglutarate Dehydrogenase by Hydrogen Peroxide},
  author = {Applegate, Milana A. B. and Humphries, Kenneth M. and Szweda, Luke I.},
  year = {2008},
  month = jan,
  journal = {Biochemistry},
  volume = {47},
  number = {1},
  pages = {473--478},
  issn = {0006-2960},
  doi = {10.1021/bi7017464},
  abstract = {We have previously demonstrated that when cardiac mitochondria were challenged with H2O2, NADH production and oxidative phosphorylation declined. Upon consumption of H2O2, mitochondrial function was restored. These alterations were due, in large part, to reversible glutathionylation and inhibition of the Krebs cycle enzyme alpha-ketoglutarate dehydrogenase. The current study was undertaken to identify the site and consequences of alpha-ketoglutarate dehydrogenase glutathionylation. Mitochondria were treated with H2O2 for varying periods of time. Protein sulfhydryls that had undergone H2O2 mediated glutathionylation were specifically derivatized with N-ethylmaleimide-biotin. Subsequent purification of biotin labeled (glutathionylated) protein and Western blot analysis revealed that the E2 subunit of alpha-ketoglutarate dehydrogenase was reversibly glutathionylated. Further analysis revealed that lipoic acid, a required cofactor covalently attached to the E2 subunit, was the site of glutathionylation. The relative level of glutathionylated lipoic acid closely paralleled the degree of enzyme inhibition and reactivation. Glutathionylation of alpha-ketoglutarate dehydrogenase protected lipoic acid from modification by the electrophilic lipid peroxidation product 4-hydroxy-2-nonenal. Glutathionylation of alpha-ketoglutarate dehydrogenase can therefore be viewed as an antioxidant response protecting the enzyme from oxidative damage.},
  langid = {english},
  pmid = {18081316},
  keywords = {Aldehydes,Animals,Biotinylation,{Blotting, Western},Hydrogen Peroxide,Immunochemistry,Ketoglutarate Dehydrogenase Complex,Male,{Mitochondria, Heart},Molecular Structure,Oxidation-Reduction,Protein Subunits,Rats,{Rats, Sprague-Dawley},Thioctic Acid}
}

@article{barakMdm2ExpressionInduced1993,
  title = {Mdm2 Expression Is Induced by Wild Type P53 Activity},
  author = {Barak, Y. and Juven, T. and Haffner, R. and Oren, M.},
  year = {1993},
  month = feb,
  journal = {The EMBO journal},
  volume = {12},
  number = {2},
  pages = {461--468},
  issn = {0261-4189},
  doi = {10.1002/j.1460-2075.1993.tb05678.x},
  abstract = {We have recently characterized a 95 kDa protein, p95, which exhibits enhanced binding to temperature-sensitive p53 (ts-p53) when cells are shifted down to 32.5 degrees C, a temperature at which ts-p53 possesses wild-type (wt)-like activities. In the present study we show that p95 is a product of the mdm2 putative proto-oncogene. The enhanced complex formation of mdm2 with ts-p53 in cells maintained at 32.5 degrees C is due to an elevation in total mdm2 protein levels following the temperature shift. We further demonstrate that the induction of mdm2 expression by t p53 activity is at the mRNA level. The induction occurs with very rapid kinetics and does not require de novo protein synthesis, suggesting a direct involvement of p53 in the process. Based on these data and on recent findings implicating p53 as a transcription factor, we suggest that the mdm2 gene is a target for activation by wt p53. In view of the ability of mdm2 to act as a specific antagonist of p53 activity, this induction process may serve to tightly autoregulate p53 activity in living cells.},
  langid = {english},
  pmcid = {PMC413229},
  pmid = {8440237},
  keywords = {Animals,Base Sequence,{Cells, Cultured},DNA,Gene Expression Regulation,{Genes, p53},Molecular Sequence Data,Neoplasm Proteins,Nuclear Proteins,Proto-Oncogene Proteins,Proto-Oncogene Proteins c-mdm2,Rats,{RNA, Messenger}}
}

@article{bartolomeMTORC1RegulatesBoth2017,
  title = {{{MTORC1 Regulates}} Both {{General Autophagy}} and {{Mitophagy Induction}} after {{Oxidative Phosphorylation Uncoupling}}},
  author = {Bartolom{\'e}, Alberto and {Garc{\'i}a-Aguilar}, Ana and Asahara, Shun-Ichiro and Kido, Yoshiaki and Guill{\'e}n, Carlos and Pajvani, Utpal B. and Benito, Manuel},
  year = {2017},
  month = dec,
  journal = {Molecular and Cellular Biology},
  volume = {37},
  number = {23},
  pages = {e00441-17},
  issn = {1098-5549},
  doi = {10.1128/MCB.00441-17},
  abstract = {Mechanistic target of rapamycin complex 1 (MTORC1) is a critical negative regulator of general autophagy. We hypothesized that MTORC1 may specifically regulate autophagic clearance of damaged mitochondria. To test this, we used cells lacking tuberous sclerosis complex 2 (TSC2-/- cells), which show constitutive MTORC1 activation. TSC2-/- cells show MTORC1-dependent impaired autophagic flux after chemical uncoupling of mitochondria, increased mitochondrial-protein aging, and accumulation of p62/SQSTM1-positive mitochondria. Mitochondrial autophagy (mitophagy) was also deficient in cells lacking TSC2, associated with altered expression of PTEN-induced putative kinase 1 (PINK1) and PARK2 translocation to uncoupled mitochondria, all of which were recovered by MTORC1 inhibition or expression of constitutively active forkhead box protein O1 (FoxO1). These data prove the necessity of intact MTORC1 signaling to regulate two synergistic processes required for clearance of damaged mitochondria: (i) general autophagy initiation and (ii) PINK1/PARK2-mediated selective targeting of uncoupled mitochondria to the autophagic machinery.},
  langid = {english},
  pmcid = {PMC5686580},
  pmid = {28894028},
  keywords = {autophagy,Autophagy,Cell Line,Forkhead Box Protein O1,Humans,Mechanistic Target of Rapamycin Complex 1,Mitochondria,mitophagy,Mitophagy,MTORC1,Oxidative Phosphorylation,PINK1,Protein Kinases,rapamycin,Signal Transduction,TSC2,Tuberous Sclerosis Complex 2 Protein,Ubiquitin-Protein Ligases}
}

@article{bastinDownregulationMitochondrialComplex2023,
  title = {Downregulation of Mitochondrial Complex {{I}} Induces {{ROS}} Production in Colorectal Cancer Subtypes That Differently Controls Migration},
  author = {Bastin, Jean and Sroussi, Marine and Nemazanyy, Ivan and {Laurent-Puig}, Pierre and {Mouillet-Richard}, Sophie and Djouadi, Fatima},
  year = {2023},
  month = aug,
  journal = {Journal of Translational Medicine},
  volume = {21},
  number = {1},
  pages = {522},
  issn = {1479-5876},
  doi = {10.1186/s12967-023-04341-x},
  abstract = {BACKGROUND: Colorectal cancer (CRC) can be classified into four molecular subtypes (CMS) among which CMS1 is associated with the best prognosis, while CMS4, the mesenchymal subtype, has the worst outcome. Although mitochondria are considered to be hubs of numerous signaling pathways, the study of mitochondrial metabolism has been neglected for many years. Mitochondrial Complex I (CI) plays a dual role, both in energy and reactive oxygen species (ROS) production. However, the possible contribution of CI to tumorigenesis in cancer remains unclear. The purpose of this study was to investigate the CI under the prism of the CMS classification of CRC in ex vivo models. METHODS: Biochemical dosages, bioenergetics analysis and western-blot were used to characterize CI expression, function and redox balance in LoVo and MDST8 cell lines, belonging to CMS1 and CMS4 subgroups, respectively. Cell proliferation and migration were assessed by xCELLigence technology. Overproduction or scavenging of mitochondrial ROS (mtROS) were performed to analyze the effect of mtROS on proliferation, migration, and mesenchymal markers. Focal adhesion kinase (FAK) and its activation were analyzed by immunofluorescence. We assessed the distribution of two CI scores in CRC cohorts according to CMS classification and their relevance for patient survival. RESULTS: We found that CI is downregulated in CMS4 cells and is associated with elevated mtROS. We establish for the first time that in these migrating cells, mtROS production is maintained at optimal levels not only through changes in CI activity but also by inactivation/acetylation of superoxide dismutase 2 (SOD2), a major mitochondrial antioxidant enzyme. We show that promoting or scavenging mtROS both mitigate CMS4 cells' migration. Our results also point to a mtROS-mediated focal adhesion kinase (FAK) activation, which likely sustains their migratory phenotype. Using cohorts of CRC patients, we document that the expression of CI is downregulated in the CMS4 subgroup, and that low CI expression is associated with poor prognosis. Patients' datasets reveal an inverse correlation between CI and the epithelial-mesenchymal transition (EMT) pathway. CONCLUSION: We showed that inhibition of CI contributes to heighten mtROS, which likely foster MDST8 migration and might account for the specific EMT signature of CMS4 tumors. These data reveal a novel role of mitochondrial CI in CRC, with biological consequences that may be targeted with anti- or pro-oxidant drugs in clinical practice.},
  langid = {english},
  pmcid = {PMC10398918},
  pmid = {37533102},
  keywords = {Colorectal cancer,Colorectal Neoplasms,Complex I,Consensus Molecular Subtypes (CMS),Down-Regulation,Epithelial-Mesenchymal Transition (EMT),Focal Adhesion Protein-Tyrosine Kinases,Humans,Mitochondria,Reactive oxygen species,Reactive Oxygen Species,Signal Transduction,SOD2}
}

@article{batchelorStimulusDependentDynamics2011,
  title = {Stimulus-dependent Dynamics of P53 in Single Cells},
  author = {Batchelor, Eric and Loewer, Alexander and Mock, Caroline and Lahav, Galit},
  year = {2011},
  month = jan,
  journal = {Molecular Systems Biology},
  volume = {7},
  number = {1},
  pages = {488},
  issn = {1744-4292, 1744-4292},
  doi = {10.1038/msb.2011.20},
  urldate = {2022-01-07},
  langid = {english},
  file = {/Users/eregan/Zotero/storage/6CAPLSCS/Batchelor et al. - 2011 - Stimulus‐dependent dynamics of p53 in single cells.pdf}
}

@book{bergjeremyBiochemistry2007,
  title = {Biochemistry},
  author = {Berg, Jeremy and Tymoczko, John L and Stryer, Lubert},
  year = {2007},
  publisher = {{Macmillan}}
}

@article{bhardwajReactiveOxygenSpecies2020,
  title = {Reactive {{Oxygen Species}}, {{Metabolic Plasticity}}, and {{Drug Resistance}} in {{Cancer}}},
  author = {Bhardwaj, Vikas and He, Jun},
  year = {2020},
  month = may,
  journal = {International Journal of Molecular Sciences},
  volume = {21},
  number = {10},
  pages = {3412},
  issn = {1422-0067},
  doi = {10.3390/ijms21103412},
  urldate = {2023-11-01},
  abstract = {The metabolic abnormality observed in tumors is characterized by the dependence of cancer cells on glycolysis for their energy requirements. Cancer cells also exhibit a high level of reactive oxygen species (ROS), largely due to the alteration of cellular bioenergetics. A highly coordinated interplay between tumor energetics and ROS generates a powerful phenotype that provides the tumor cells with proliferative, antiapoptotic, and overall aggressive characteristics. In this review article, we summarize the literature on how ROS impacts energy metabolism by regulating key metabolic enzymes and how metabolic pathways e.g., glycolysis, PPP, and the TCA cycle reciprocally affect the generation and maintenance of ROS homeostasis. Lastly, we discuss how metabolic adaptation in cancer influences the tumor's response to chemotherapeutic drugs. Though attempts of targeting tumor energetics have shown promising preclinical outcomes, the clinical benefits are yet to be fully achieved. A better understanding of the interaction between metabolic abnormalities and involvement of ROS under the chemo-induced stress will help develop new strategies and personalized approaches to improve the therapeutic efficiency in cancer patients.},
  langid = {english}
}

@article{borstMalateaspartateShuttleBorst2020,
  title = {The Malate-Aspartate Shuttle ({{Borst}} Cycle): {{How}} It Started and Developed into a Major Metabolic Pathway},
  shorttitle = {The Malate-Aspartate Shuttle ({{Borst}} Cycle)},
  author = {Borst, Piet},
  year = {2020},
  month = nov,
  journal = {IUBMB life},
  volume = {72},
  number = {11},
  pages = {2241--2259},
  issn = {1521-6551},
  doi = {10.1002/iub.2367},
  abstract = {This article presents a personal and critical review of the history of the malate-aspartate shuttle (MAS), starting in 1962 and ending in 2020. The MAS was initially proposed as a route for the oxidation of cytosolic NADH by the mitochondria in Ehrlich ascites cell tumor lacking other routes, and to explain the need for a mitochondrial aspartate aminotransferase (glutamate oxaloacetate transaminase 2 [GOT2]). The MAS was soon adopted in the field as a major pathway for NADH oxidation in mammalian tissues, such as liver and heart, even though the energetics of the MAS remained a mystery. Only in the 1970s, LaNoue and coworkers discovered that the efflux of aspartate from mitochondria, an essential step in the MAS, is dependent on the proton-motive force generated by the respiratory chain: for every aspartate effluxed, mitochondria take up one glutamate and one proton. This makes the MAS in practice uni-directional toward oxidation of cytosolic NADH, and explains why the free NADH/NAD ratio is much higher in the mitochondria than in the cytosol. The MAS is still a very active field of research. Most recently, the focus has been on the role of the MAS in tumors, on cells with defects in mitochondria and on inborn errors in the MAS. The year 2019 saw the discovery of two new inborn errors in the MAS, deficiencies in malate dehydrogenase 1 and in aspartate transaminase 2 (GOT2). This illustrates the vitality of ongoing MAS research.},
  langid = {english},
  pmcid = {PMC7693074},
  pmid = {32916028},
  keywords = {Animals,aspartate,Aspartate Aminotransferases,Aspartic Acid,Cell Respiration,citrate-malate cycle,glycerol-1-P cycle,Humans,inborn errors,Malate Dehydrogenase,Malates,MAS,{Metabolism, Inborn Errors},Mitochondria,Mutation,NADH/NAD ratio,reductive carboxylation}
}

@article{buchaE2F1ActivatesMFN22019,
  title = {{{E2F1}} Activates {{MFN2}} Expression by Binding to the Promoter and Decreases Mitochondrial Fission and Mitophagy in {{HeLa}} Cells},
  author = {Bucha, Sudha and Mukhopadhyay, Debashis and Bhattacharyya, Nitai Pada},
  year = {2019},
  month = nov,
  journal = {The FEBS journal},
  volume = {286},
  number = {22},
  pages = {4525--4541},
  issn = {1742-4658},
  doi = {10.1111/febs.14980},
  abstract = {Mitofusin-2 (MFN2) is primarily involved in mitochondrial fusion and participates in diverse biological processes. Several reports show that MFN2 is a target of different miRNAs; however, the transcriptional regulation of MFN2 has not been extensively studied. To gain insight into the transcriptional regulation of MFN2, we expressed E2F transcription factor 1 (E2F1) exogenously and observed that it increased the endogenous expression of MFN2 by binding to its putative promoter region. Although the levels of E2F1 were shown to vary during the cell cycle, the expression of MFN2 and its regulator SP1 did not change throughout the different phases, suggesting that E2F1 regulates MFN2 in a cell-cycle-independent manner. In the cell-cycle phases, where the expression of E2F1 was reduced, SP1 might act in its place to regulate the expression of MFN2. We showed that E2F1 and SP1 are present as a complex on the promoter of MFN2 during the S-phase as well as in E2F1 overexpressing cells, suggesting that they may regulate the expression of MFN2 synergistically. Furthermore, we found that E2F1 modulated mitochondrial fusion and mitophagy, likely through regulation of MFN2. Bioinformatic analysis revealed that several potential targets of E2F1 are localized in mitochondria and associated with autophagy. Collectively, these data identify the E2F1-MFN2 axis as a regulator of mitochondrial morphology and mitophagy, suggesting a potential therapeutic target for the treatment of mitochondrial disorders.},
  langid = {english},
  pmid = {31276298},
  keywords = {cell cycle,E2F1,E2F1 Transcription Factor,GTP Phosphohydrolases,HeLa Cells,Humans,MFN2,Mitochondrial Dynamics,mitochondrial fusion,Mitochondrial Proteins,mitophagy,Mitophagy,{Promoter Regions, Genetic},S Phase,transcription regulation}
}

@article{cantuOxidativeInactivationMitochondrial2009,
  title = {Oxidative Inactivation of Mitochondrial Aconitase Results in Iron and {{H2O2-mediated}} Neurotoxicity in Rat Primary Mesencephalic Cultures},
  author = {Cantu, David and Schaack, Jerome and Patel, Manisha},
  year = {2009},
  month = sep,
  journal = {PloS One},
  volume = {4},
  number = {9},
  pages = {e7095},
  issn = {1932-6203},
  doi = {10.1371/journal.pone.0007095},
  abstract = {BACKGROUND: Mitochondrial oxidative stress is a contributing factor in the etiology of numerous neuronal disorders. However, the precise mechanism(s) by which mitochondrial reactive oxygen species (ROS) modify cellular targets to induce the death of neurons remains unknown. The goal of this study was to determine if oxidative inactivation of mitochondrial aconitase (m-aconitase) resulted in the release of redox-active iron (Fe2+) and hydrogen peroxide (H2O2) and whether this contributes to cell death. METHODOLOGY/PRINCIPAL FINDINGS: Incubation of rat primary mesencephalic cultures with the redox cycling herbicide paraquat (PQ2+) resulted in increased production of H2O2 and Fe2+ at times preceding cell death. To confirm the role of m-aconitase as a source of Fenton reagents and death, we overexpressed m-aconitase using an adenoviral construct thereby increasing the target available for inactivation by ROS. Co-labeling studies identified astrocytes as the predominant cell type expressing transduced m-aconitase although neurons were identified as the primary cell type dying. Oxidative inactivation of m-aconitase overexpressing cultures resulted in exacerbation of H2O2 production, Fe2+ accumulation and increased neuronal death. Increased cell death in m-aconitase overexpressing cultures was attenuated by addition of catalase and/or a cell permeable iron chelator suggesting that neuronal death occurred in part via astrocyte-derived H2O2. CONCLUSIONS: These results suggest a role of ROS-sensitive m-aconitase as a source of Fe2+ and H2O2 and as a contributing factor to neurotoxicity.},
  langid = {english},
  pmcid = {PMC2738973},
  pmid = {19763183},
  keywords = {Aconitate Hydratase,Animals,{Cells, Cultured},Hydrogen Peroxide,Iron,Mesencephalon,Mitochondria,Neurons,Oxidative Stress,Oxygen,Rats,{Rats, Sprague-Dawley},Reactive Oxygen Species,Reverse Transcriptase Polymerase Chain Reaction}
}

@article{carriereERK1PhosphorylateRaptor2011,
  title = {{{ERK1}}/2 Phosphorylate {{Raptor}} to Promote {{Ras-dependent}} Activation of {{mTOR}} Complex 1 ({{mTORC1}})},
  author = {Carriere, Audrey and Romeo, Yves and {Acosta-Jaquez}, Hugo A. and Moreau, Julie and Bonneil, Eric and Thibault, Pierre and Fingar, Diane C. and Roux, Philippe P.},
  year = {2011},
  month = jan,
  journal = {The Journal of Biological Chemistry},
  volume = {286},
  number = {1},
  pages = {567--577},
  issn = {1083-351X},
  doi = {10.1074/jbc.M110.159046},
  abstract = {The Ras/mitogen-activated protein kinase (MAPK) pathway regulates a variety of cellular processes by activating specific transcriptional and translational programs. Ras/MAPK signaling promotes mRNA translation and protein synthesis, but the exact molecular mechanisms underlying this regulation remain poorly understood. Increasing evidence suggests that the mammalian target of rapamycin (mTOR) plays an essential role in this process. Here, we show that Raptor, an essential scaffolding protein of the mTOR complex 1 (mTORC1), becomes phosphorylated on proline-directed sites following activation of the Ras/MAPK pathway. We found that ERK1 and ERK2 interact with Raptor in cells and mediate its phosphorylation in vivo and in vitro. Using mass spectrometry and phosphospecific antibodies, we found three proline-directed residues within Raptor, Ser(8), Ser(696), and Ser(863), which are directly phosphorylated by ERK1/2. Expression of phosphorylation-deficient alleles of Raptor revealed that phosphorylation of these sites by ERK1/2 normally promotes mTORC1 activity and signaling to downstream substrates, such as 4E-BP1. Our data provide a novel regulatory mechanism by which mitogenic and oncogenic activation of the Ras/MAPK pathway promotes mTOR signaling.},
  langid = {english},
  pmcid = {PMC3013016},
  pmid = {21071439},
  keywords = {{Adaptor Proteins, Signal Transducing},Amino Acid Sequence,Binding Sites,Cell Line,Cell Proliferation,Humans,MAP Kinase Signaling System,Mechanistic Target of Rapamycin Complex 1,Mitogen-Activated Protein Kinase 1,Mitogen-Activated Protein Kinase 3,Molecular Sequence Data,Multiprotein Complexes,Phosphorylation,Proline,Proteins,ras Proteins,Regulatory-Associated Protein of mTOR,TOR Serine-Threonine Kinases}
}

@article{cartoniMitofusinsERRalphaExpression2005,
  title = {Mitofusins 1/2 and {{ERRalpha}} Expression Are Increased in Human Skeletal Muscle after Physical Exercise},
  author = {Cartoni, Romain and L{\'e}ger, Bertrand and Hock, M. Benjamin and Praz, Manu and Crettenand, Antoinette and Pich, Sara and Ziltener, Jean-Luc and Luthi, Fran{\c c}ois and D{\'e}riaz, Olivier and Zorzano, Antonio and Gobelet, Charles and Kralli, Anastasia and Russell, Aaron P.},
  year = {2005},
  month = aug,
  journal = {The Journal of Physiology},
  volume = {567},
  number = {Pt 1},
  pages = {349--358},
  issn = {0022-3751},
  doi = {10.1113/jphysiol.2005.092031},
  abstract = {Mitochondrial impairment is hypothesized to contribute to the pathogenesis of insulin resistance. Mitofusin (Mfn) proteins regulate the biogenesis and maintenance of the mitochondrial network, and when inactivated, cause a failure in the mitochondrial architecture and decreases in oxidative capacity and glucose oxidation. Exercise increases muscle mitochondrial content, size, oxidative capacity and aerobic glucose oxidation. To address if Mfn proteins are implicated in these exercise-induced responses, we measured Mfn1 and Mfn2 mRNA levels, pre-, post-, 2 and 24 h post-exercise. Additionally, we measured the expression levels of transcriptional regulators that control mitochondrial biogenesis and functions, including PGC-1alpha, NRF-1, NRF-2 and the recently implicated ERRalpha. We show that Mfn1, Mfn2, NRF-2 and COX IV mRNA were increased 24 h post-exercise, while PGC-1alpha and ERRalpha mRNA increased 2 h post-exercise. Finally, using in vitro cellular assays, we demonstrate that Mfn2 gene expression is driven by a PGC-1alpha programme dependent on ERRalpha. The PGC-1alpha/ERRalpha-mediated induction of Mfn2 suggests a role of these two factors in mitochondrial fusion. Our results provide evidence that PGC-1alpha not only mediates the increased expression of oxidative phosphorylation genes but also mediates alterations in mitochondrial architecture in response to aerobic exercise in humans.},
  langid = {english},
  pmcid = {PMC1474174},
  pmid = {15961417},
  keywords = {Adult,Energy Metabolism,Estrogen Receptor alpha,Exercise,Gene Expression,GTP Phosphohydrolases,Humans,Male,Membrane Proteins,Membrane Transport Proteins,Mitochondria,Mitochondrial Membrane Transport Proteins,Mitochondrial Proteins,{Muscle, Skeletal},{Promoter Regions, Genetic},Signal Transduction},
  file = {/Users/eregan/Zotero/storage/2RBSNDHT/Cartoni et al. - 2005 - Mitofusins 12 and ERRalpha expression are increas.pdf}
}

@article{chaubeAMPKKeyRegulator2016,
  title = {{{AMPK}}, a Key Regulator of Metabolic/Energy Homeostasis and Mitochondrial Biogenesis in Cancer Cells},
  author = {Chaube, B. and Bhat, M. K.},
  year = {2016},
  month = jan,
  journal = {Cell Death \& Disease},
  volume = {7},
  number = {1},
  pages = {e2044},
  issn = {2041-4889},
  doi = {10.1038/cddis.2015.404},
  langid = {english},
  pmcid = {PMC4816182},
  pmid = {26775698},
  keywords = {AMP-Activated Protein Kinases,Homeostasis,Humans,Neoplasms,Organelle Biogenesis}
}

@article{chehabChk2HCds1Functions2000,
  title = {Chk2/{{hCds1}} Functions as a {{DNA}} Damage Checkpoint in {{G}}(1) by Stabilizing P53},
  author = {Chehab, N. H. and Malikzay, A. and Appel, M. and Halazonetis, T. D.},
  year = {2000},
  month = feb,
  journal = {Genes \& Development},
  volume = {14},
  number = {3},
  pages = {278--288},
  issn = {0890-9369},
  abstract = {Chk2/hcds1, the human homolog of the Saccharomyces cerevisiae RAD53/SPK1 and Schizosaccharomyces pombe cds1 DNA damage checkpoint genes, encodes a protein kinase that is post-translationally modified after DNA damage. Like its yeast homologs, the Chk2/hCds1 protein phosphorylates Cdc25C in vitro, suggesting that it arrests cells in G(2) in response to DNA damage. We expressed Chk2/hCds1 in human cells and analyzed their cell cycle profile. Wild-type, but not catalytically inactive, Chk2/hCds1 led to G(1) arrest after DNA damage. The arrest was inhibited by cotransfection of a dominant-negative p53 mutant, indicating that Chk2/hCds1 acted upstream of p53. In vitro, Chk2/hCds1 phosphorylated p53 on Ser-20 and dissociated preformed complexes of p53 with Mdm2, a protein that targets p53 for degradation. In vivo, ectopic expression of wild-type Chk2/hCds1 led to increased p53 stabilization after DNA damage, whereas expression of a dominant-negative Chk2/hCds1 mutant abrogated both phosphorylation of p53 on Ser-20 and p53 stabilization. Thus, in response to DNA damage, Chk2/hCds1 stabilizes the p53 tumor suppressor protein leading to cell cycle arrest in G(1).},
  langid = {english},
  pmcid = {PMC316357},
  pmid = {10673500},
  keywords = {Checkpoint Kinase 2,DNA Damage,G1 Phase,Humans,Nuclear Proteins,Phosphorylation,Protein Kinases,Protein Serine-Threonine Kinases,Proto-Oncogene Proteins,Proto-Oncogene Proteins c-mdm2,Schizosaccharomyces pombe Proteins,{Tumor Cells, Cultured},Tumor Suppressor Protein p53}
}

@article{chenBakInsteadBax2021,
  title = {Bak Instead of {{Bax}} Plays a Key Role in Metformin-Induced Apoptosis s in {{HCT116}} Cells},
  author = {Chen, Hongce and Sun, Beini and Sun, Han and Xu, Lingjun and Wu, Guihao and Tu, Zhuang and Cheng, Xuecheng and Fan, Xuhong and Mai, Zihao and Tang, Qiling and Wang, Xiaoping and Chen, Tongsheng},
  year = {2021},
  month = nov,
  journal = {Cell Death Discovery},
  volume = {7},
  number = {1},
  pages = {363},
  issn = {2058-7716},
  doi = {10.1038/s41420-021-00755-y},
  abstract = {Metformin (Met) exhibits anticancer ability in various cancer cell lines. This report aims to explore the exact molecular mechanism of Met-induced apoptosis in HCT116 cells, a human colorectal cancer cell line. Met-induced reactive oxygen species (ROS) increase and ROS-dependent cell death accompanied by plasma membrane blistering, mitochondrial swelling, loss of mitochondrial membrane potential, and release of cytochrome c. Western blotting analysis showed that Met upregulated Bak expression but downregulated Bax expression. Most importantly, silencing Bak instead of Bax inhibited Met-induced loss of mitochondrial membrane potential, indicating the key role of Bak in Met-induced apoptosis. Live-cell fluorescence resonance energy transfer (FRET) analysis showed that Met unlocked the binding of Mcl-1 to Bak, and enhanced the binding of Bim to Bak and subsequent Bak homo-oligomerization. Western blotting analysis showed that Met enhanced AMPK phosphorylation and Bim expression, and compound C, an inhibitor of AMPK, inhibited Met-induced Bim upregulation. Although Met increased the expression of Bcl-xL, overexpression of Bcl-xL did not prevent Met-induced apoptosis. In summary, our data demonstrate for the first time that Met promotes ROS-dependent apoptosis by regulating the Mcl-1-Bim-Bak axis.},
  langid = {english},
  pmcid = {PMC8608863},
  pmid = {34811352}
}

@article{chenDisruptionFusionResults2005,
  title = {Disruption of Fusion Results in Mitochondrial Heterogeneity and Dysfunction},
  author = {Chen, Hsiuchen and Chomyn, Anne and Chan, David C.},
  year = {2005},
  month = jul,
  journal = {The Journal of Biological Chemistry},
  volume = {280},
  number = {28},
  pages = {26185--26192},
  issn = {0021-9258},
  doi = {10.1074/jbc.M503062200},
  abstract = {Mitochondria undergo continual cycles of fusion and fission, and the balance of these opposing processes regulates mitochondrial morphology. Paradoxically, cells invest many resources to maintain tubular mitochondrial morphology, when reducing both fusion and fission simultaneously achieves the same end. This observation suggests a requirement for mitochondrial fusion, beyond maintenance of organelle morphology. Here, we show that cells with targeted null mutations in Mfn1 or Mfn2 retained low levels of mitochondrial fusion and escaped major cellular dysfunction. Analysis of these mutant cells showed that both homotypic and heterotypic interactions of Mfns are capable of fusion. In contrast, cells lacking both Mfn1 and Mfn2 completely lacked mitochondrial fusion and showed severe cellular defects, including poor cell growth, widespread heterogeneity of mitochondrial membrane potential, and decreased cellular respiration. Disruption of OPA1 by RNAi also blocked all mitochondrial fusion and resulted in similar cellular defects. These defects in Mfn-null or OPA1-RNAi mammalian cells were corrected upon restoration of mitochondrial fusion, unlike the irreversible defects found in fzodelta yeast. In contrast, fragmentation of mitochondria, without severe loss of fusion, did not result in such cellular defects. Our results showed that key cellular functions decline as mitochondrial fusion is progressively abrogated.},
  langid = {english},
  pmid = {15899901},
  keywords = {Alleles,Animals,{Blotting, Western},Cell Proliferation,Fibroblasts,Genotype,Green Fluorescent Proteins,GTP Phosphohydrolases,Membrane Potentials,Mice,{Microscopy, Confocal},{Microscopy, Fluorescence},Mitochondria,Mutation,Oxygen,Oxygen Consumption,Polyethylene Glycols,Recombinant Fusion Proteins,RNA,RNA Interference,Time Factors}
}

@article{chengFoxOTranscriptionFactors2022,
  title = {{{FoxO}} Transcription Factors in Mitochondrial Homeostasis},
  author = {Cheng, Zhiyong},
  year = {2022},
  month = feb,
  journal = {The Biochemical Journal},
  volume = {479},
  number = {4},
  pages = {525--536},
  issn = {1470-8728},
  doi = {10.1042/BCJ20210777},
  abstract = {Mitochondria play essential roles in cellular energetics, biosynthesis, and signaling transduction. Dysfunctional mitochondria have been implicated in different diseases such as obesity, diabetes, cardiovascular disease, nonalcoholic fatty liver disease, neurodegenerative disease, and cancer. Mitochondrial homeostasis is controlled by a triad of mitochondrial biogenesis, dynamics (fusion and fission), and autophagy (mitophagy). Studies have underscored FoxO transcription factors as key mitochondrial regulators. Specifically, FoxOs regulate mitochondrial biogenesis by dampening NRF1-Tfam and c-Myc-Tfam cascades directly, and inhibiting NAD-Sirt1-Pgc1{$\alpha$} cascade indirectly by inducing Hmox1 or repressing Fxn and Urod. In addition, FoxOs mediate mitochondrial fusion (via Mfn1 and Mfn2) and fission (via Drp1, Fis1, and MIEF2), during which FoxOs elicit regulatory mechanisms at transcriptional, posttranscriptional (e.g. via miR-484/Fis1), and posttranslational (e.g. via Bnip3-calcineurin mediated Drp1 dephosphorylation) levels. Furthermore, FoxOs control mitochondrial autophagy in the stages of autophagosome formation and maturation (e.g. initiation, nucleation, and elongation), mitochondria connected to and engulfed by autophagosome (e.g. via PINK1 and Bnip3 pathways), and autophagosome-lysosome fusion to form autolysosome for cargo degradation (e.g. via Tfeb and cathepsin proteins). This article provides an up-to-date view of FoxOs regulating mitochondrial homeostasis and discusses the potential of targeting FoxOs for therapeutics.},
  langid = {english},
  pmcid = {PMC8883485},
  pmid = {35195252},
  keywords = {autophagy,FoxO,fusion and fission,homeostasis,Homeostasis,Humans,Mitochondria,mitochondrial biogenesis,Mitochondrial Dynamics,Mitochondrial Proteins,mitophagy,Neurodegenerative Diseases,Peptide Elongation Factors,Transcription Factors}
}

@article{chenPGC1aMediatedMitochondrialQuality2022,
  title = {{{PGC-1$\alpha$-Mediated Mitochondrial Quality Control}}: {{Molecular Mechanisms}} and {{Implications}} for {{Heart Failure}}},
  shorttitle = {{{PGC-1$\alpha$-Mediated Mitochondrial Quality Control}}},
  author = {Chen, Lei and Qin, Yuan and Liu, Bilin and Gao, Meng and Li, Anqi and Li, Xue and Gong, Guohua},
  year = {2022},
  journal = {Frontiers in Cell and Developmental Biology},
  volume = {10},
  pages = {871357},
  issn = {2296-634X},
  doi = {10.3389/fcell.2022.871357},
  abstract = {Mitochondria with structural and functional integrity are essential for maintaining mitochondrial function and cardiac homeostasis. It is involved in the pathogenesis of many diseases. Peroxisome proliferator-activated receptor {$\gamma$} coactivator 1 {$\alpha$} (PGC-1{$\alpha$}), acted as a transcriptional cofactor, is abundant in the heart, which modulates mitochondrial biogenesis and mitochondrial dynamics and mitophagy to sustain a steady-state of mitochondria. Cumulative evidence suggests that dysregulation of PGC-1{$\alpha$} is closely related to the onset and progression of heart failure. PGC-1{$\alpha$} deficient-mice can lead to worse cardiac function under pressure overload compared to sham. Here, this review mainly focuses on what is known about its regulation in mitochondrial functions, as well as its crucial role in heart failure.},
  langid = {english},
  pmcid = {PMC9199988},
  pmid = {35721484},
  keywords = {heart failure,mitochondrial biogenesis,mitochondrial dynamics,mitochondrial quality control,PGC-1{$\alpha$}}
}

@article{chibayaMdm2PhosphorylationAkt2021,
  title = {Mdm2 Phosphorylation by {{Akt}} Regulates the P53 Response to Oxidative Stress to Promote Cell Proliferation and Tumorigenesis},
  author = {Chibaya, Loretah and Karim, Baktiar and Zhang, Hong and Jones, Stephen N.},
  year = {2021},
  month = jan,
  journal = {Proceedings of the National Academy of Sciences of the United States of America},
  volume = {118},
  number = {4},
  pages = {e2003193118},
  issn = {1091-6490},
  doi = {10.1073/pnas.2003193118},
  abstract = {We have shown previously that phosphorylation of Mdm2 by ATM and c-Abl regulates Mdm2-p53 signaling and alters the effects of DNA damage in mice, including bone marrow failure and tumorigenesis induced by ionizing radiation. Here, we examine the physiological effects of Mdm2 phosphorylation by Akt, another DNA damage effector kinase. Surprisingly, Akt phosphorylation of Mdm2 does not alter the p53-mediated effects of ionizing radiation in cells or mice but regulates the p53 response to oxidative stress. Akt phosphorylation of Mdm2 serine residue 183 increases nuclear Mdm2 stability, decreases p53 levels, and prevents senescence in primary cells exposed to reactive oxidative species (ROS). Using multiple mouse models of ROS-induced cancer, we show that Mdm2 phosphorylation by Akt reduces senescence to promote KrasG12D-driven lung cancers and carcinogen-induced papilloma and hepatocellular carcinomas. Collectively, we document a unique physiologic role for Akt-Mdm2-p53 signaling in regulating cell growth and tumorigenesis in response to oxidative stress.},
  langid = {english},
  pmcid = {PMC7848548},
  pmid = {33468664},
  keywords = {Akt,Animals,Apoptosis,Carcinogenesis,Carcinogens,{Carcinoma, Hepatocellular},Cell Proliferation,Cellular Senescence,{Disease Models, Animal},DNA Damage,Humans,Liver Neoplasms,Lung Neoplasms,Mdm2,Mice,{Neoplasms, Radiation-Induced},Oxidative Stress,Papillomaviridae,Phosphorylation,Proto-Oncogene Proteins c-akt,Proto-Oncogene Proteins c-mdm2,Proto-Oncogene Proteins p21(ras),{Radiation, Ionizing},Reactive Oxygen Species,senescence,Tp53,Tumor Suppressor Protein p53,tumorigenesis}
}

@article{coughlanRAGEinducedCytosolicROS2009,
  title = {{{RAGE-induced}} Cytosolic {{ROS}} Promote Mitochondrial Superoxide Generation in Diabetes},
  author = {Coughlan, Melinda T. and Thorburn, David R. and Penfold, Sally A. and Laskowski, Adrienne and Harcourt, Brooke E. and Sourris, Karly C. and Tan, Adeline L. Y. and Fukami, Kei and {Thallas-Bonke}, Vicki and Nawroth, Peter P. and Brownlee, Michael and Bierhaus, Angelika and Cooper, Mark E. and Forbes, Josephine M.},
  year = {2009},
  month = apr,
  journal = {Journal of the American Society of Nephrology: JASN},
  volume = {20},
  number = {4},
  pages = {742--752},
  issn = {1533-3450},
  doi = {10.1681/ASN.2008050514},
  abstract = {Damaged mitochondria generate an excess of superoxide, which may mediate tissue injury in diabetes. We hypothesized that in diabetic nephropathy, advanced glycation end-products (AGEs) lead to increases in cytosolic reactive oxygen species (ROS), which facilitate the production of mitochondrial superoxide. In normoglycemic conditions, exposure of primary renal cells to AGEs, transient overexpression of the receptor for AGEs (RAGE) with an adenoviral vector, and infusion of AGEs to healthy rodents each induced renal cytosolic oxidative stress, which led to mitochondrial permeability transition and deficiency of mitochondrial complex I. Because of a lack of glucose-derived NADH, which is the substrate for complex I, these changes did not lead to excess production of mitochondrial superoxide; however, when we performed these experiments in hyperglycemic conditions in vitro or in diabetic rats, we observed significant generation of mitochondrial superoxide at the level of complex I, fueled by a sustained supply of NADH. Pharmacologic inhibition of AGE-RAGE-induced mitochondrial permeability transition in vitro abrogated production of mitochondrial superoxide; we observed a similar effect in vivo after inhibiting cytosolic ROS production with apocynin or lowering AGEs with alagebrium. Furthermore, RAGE deficiency prevented diabetes-induced increases in renal mitochondrial superoxide and renal cortical apoptosis in mice. Taken together, these studies suggest that AGE-RAGE-induced cytosolic ROS production facilitates mitochondrial superoxide production in hyperglycemic environments, providing further evidence of a role for the advanced glycation pathway in the development and progression of diabetic nephropathy.},
  langid = {english},
  pmcid = {PMC2663823},
  pmid = {19158353},
  keywords = {Animals,{Diabetes Mellitus, Experimental},Electron Transport,Female,{Glycation End Products, Advanced},Kidney,Kidney Cortex,Mitochondria,Oxidative Phosphorylation,Rats,{Rats, Sprague-Dawley},Reactive Oxygen Species,Receptor for Advanced Glycation End Products,{Receptors, Immunologic},Superoxides}
}

@article{cunninghamMTORControlsMitochondrial2007,
  title = {{{mTOR}} Controls Mitochondrial Oxidative Function through a {{YY1-PGC-1alpha}} Transcriptional Complex},
  author = {Cunningham, John T. and Rodgers, Joseph T. and Arlow, Daniel H. and Vazquez, Francisca and Mootha, Vamsi K. and Puigserver, Pere},
  year = {2007},
  month = nov,
  journal = {Nature},
  volume = {450},
  number = {7170},
  pages = {736--740},
  issn = {1476-4687},
  doi = {10.1038/nature06322},
  abstract = {Transcriptional complexes that contain peroxisome-proliferator-activated receptor coactivator (PGC)-1alpha control mitochondrial oxidative function to maintain energy homeostasis in response to nutrient and hormonal signals. An important component in the energy and nutrient pathways is mammalian target of rapamycin (mTOR), a kinase that regulates cell growth, size and survival. However, it is unknown whether and how mTOR controls mitochondrial oxidative activities. Here we show that mTOR is necessary for the maintenance of mitochondrial oxidative function. In skeletal muscle tissues and cells, the mTOR inhibitor rapamycin decreased the gene expression of the mitochondrial transcriptional regulators PGC-1alpha, oestrogen-related receptor alpha and nuclear respiratory factors, resulting in a decrease in mitochondrial gene expression and oxygen consumption. Using computational genomics, we identified the transcription factor yin-yang 1 (YY1) as a common target of mTOR and PGC-1alpha. Knockdown of YY1 caused a significant decrease in mitochondrial gene expression and in respiration, and YY1 was required for rapamycin-dependent repression of those genes. Moreover, mTOR and raptor interacted with YY1, and inhibition of mTOR resulted in a failure of YY1 to interact with and be coactivated by PGC-1alpha. We have therefore identified a mechanism by which a nutrient sensor (mTOR) balances energy metabolism by means of the transcriptional control of mitochondrial oxidative function. These results have important implications for our understanding of how these pathways might be altered in metabolic diseases and cancer.},
  langid = {english},
  pmid = {18046414},
  keywords = {Animals,Cell Line,{DNA, Mitochondrial},Gene Expression Regulation,Genomics,Male,Mechanistic Target of Rapamycin Complex 1,Mice,{Mice, Inbred BALB C},Mitochondria,Multiprotein Complexes,{Muscle, Skeletal},Oxidation-Reduction,Oxygen Consumption,Peroxisome Proliferator-Activated Receptor Gamma Coactivator 1-alpha,Protein Kinases,Proteins,Sirolimus,TOR Serine-Threonine Kinases,Trans-Activators,Transcription Factors,{Transcription, Genetic},YY1 Transcription Factor}
}

@article{dikicMechanismMedicalImplications2018,
  title = {Mechanism and Medical Implications of Mammalian Autophagy},
  author = {Dikic, Ivan and Elazar, Zvulun},
  year = {2018},
  month = jun,
  journal = {Nature Reviews. Molecular Cell Biology},
  volume = {19},
  number = {6},
  pages = {349--364},
  issn = {1471-0080},
  doi = {10.1038/s41580-018-0003-4},
  abstract = {Autophagy is a highly conserved catabolic process induced under various conditions of cellular stress, which prevents cell damage and promotes survival in the event of energy or nutrient shortage and responds to various cytotoxic insults. Thus, autophagy has primarily cytoprotective functions and needs to be tightly regulated to respond correctly to the different stimuli that cells experience, thereby conferring adaptation to the ever-changing environment. It is now apparent that autophagy is deregulated in the context of various human pathologies, including cancer and neurodegeneration, and its modulation has considerable potential as a therapeutic approach.},
  langid = {english},
  pmid = {29618831},
  keywords = {Animals,Autophagy,Humans,Mammals,Neoplasms,Neurodegenerative Diseases}
}

@article{dingMitophagyMechanismsPathophysiological2012,
  title = {Mitophagy: Mechanisms, Pathophysiological Roles, and Analysis},
  shorttitle = {Mitophagy},
  author = {Ding, Wen-Xing and Yin, Xiao-Ming},
  year = {2012},
  month = jul,
  journal = {Biological Chemistry},
  volume = {393},
  number = {7},
  pages = {547--564},
  issn = {1437-4315},
  doi = {10.1515/hsz-2012-0119},
  abstract = {Abstract Mitochondria are essential organelles that regulate cellular energy homeostasis and cell death. The removal of damaged mitochondria through autophagy, a process called mitophagy, is thus critical for maintaining proper cellular functions. Indeed, mitophagy has been recently proposed to play critical roles in terminal differentiation of red blood cells, paternal mitochondrial degradation, neurodegenerative diseases, and ischemia or drug-induced tissue injury. Removal of damaged mitochondria through autophagy requires two steps: induction of general autophagy and priming of damaged mitochondria for selective autophagic recognition. Recent progress in mitophagy studies reveals that mitochondrial priming is mediated either by the Pink1-Parkin signaling pathway or the mitophagic receptors Nix and Bnip3. In this review, we summarize our current knowledge on the mechanisms of mitophagy. We also discuss the pathophysiological roles of mitophagy and current assays used to monitor mitophagy.},
  langid = {english},
  pmcid = {PMC3630798},
  pmid = {22944659},
  keywords = {Aging,Animals,Disease,Humans,Mitochondria,Mitochondrial Proteins,Mitophagy,Signal Transduction}
}

@article{doddMTORC1DrivesHIF1a2015,
  title = {{{mTORC1}} Drives {{HIF-1$\alpha$}} and {{VEGF-A}} Signalling via Multiple Mechanisms Involving {{4E-BP1}}, {{S6K1}} and {{STAT3}}},
  author = {Dodd, K. M. and Yang, J. and Shen, M. H. and Sampson, J. R. and Tee, A. R.},
  year = {2015},
  month = apr,
  journal = {Oncogene},
  volume = {34},
  number = {17},
  pages = {2239--2250},
  issn = {1476-5594},
  doi = {10.1038/onc.2014.164},
  abstract = {Recent clinical trials using rapalogues in tuberous sclerosis complex show regression in volume of typically vascularised tumours including angiomyolipomas and subependymal giant cell astrocytomas. By blocking mechanistic/mammalian target of rapamycin complex 1 (mTORC1) signalling, rapalogue efficacy is likely to occur, in part, through suppression of hypoxia-inducible factors (HIFs) and vascular endothelial growth factors (VEGFs). We show that rapamycin reduces HIF-1{$\alpha$} protein levels, and to a lesser extent VEGF-A levels, in renal cystadenoma cells in a Tsc2+/- mouse model. We established that mTORC1 drives HIF-1{$\alpha$} protein accumulation through enhanced transcription of HIF-1{$\alpha$} mRNA, a process that is blocked by either inhibition or knockdown of signal transducer and activation of transcription 3 (STAT3). Furthermore, we demonstrated that STAT3 is directly phosphorylated by mTORC1 on Ser727 during hypoxia, promoting HIF-1{$\alpha$} mRNA transcription. mTORC1 also regulates HIF-1{$\alpha$} synthesis on a translational level via co-operative regulation of both initiation factor 4E-binding protein 1 (4E-BP1) and ribosomal protein S6 kinase-1 (S6K1), whereas HIF-1{$\alpha$} degradation remains unaffected. We therefore proposed that mTORC1 drives HIF-1{$\alpha$} synthesis in a multifaceted manner through 4E-BP1/eIF4E, S6K1 and STAT3. Interestingly, we observed a disconnect between HIF-1{$\alpha$} protein levels and VEGF-A expression. Although both S6K1 and 4E-BP1 regulate HIF-1{$\alpha$} translation, VEGF-A is primarily under the control of 4E-BP1/eIF4E. S6K1 inhibition reduces HIF-1{$\alpha$} but not VEGF-A expression, suggesting that mTORC1 mediates VEGF-A expression via both HIF-1{$\alpha$}-dependent and -independent mechanisms. Our work has important implications for the treatment of vascularised tumours, where mTORC1 acts as a central mediator of STAT3, HIF-1{$\alpha$}, VEGF-A and angiogenesis via multiple signalling mechanisms.},
  langid = {english},
  pmcid = {PMC4172452},
  pmid = {24931163},
  keywords = {{Adaptor Proteins, Signal Transducing},Animals,Carrier Proteins,Cell Cycle Proteins,Cell Hypoxia,Cystadenocarcinoma,Eukaryotic Initiation Factors,{Gene Expression Regulation, Neoplastic},HEK293 Cells,Humans,{Hypoxia-Inducible Factor 1, alpha Subunit},Kidney Neoplasms,Mechanistic Target of Rapamycin Complex 1,Mice,{Mice, Knockout},Multiprotein Complexes,Neoplasm Proteins,Phosphoproteins,{Ribosomal Protein S6 Kinases, 90-kDa},Signal Transduction,STAT3 Transcription Factor,TOR Serine-Threonine Kinases,Vascular Endothelial Growth Factor A}
}

@article{drakeMitochondrialocalizedAMPKResponds2021,
  title = {Mitochondria-Localized {{AMPK}} Responds to Local Energetics and Contributes to Exercise and Energetic Stress-Induced Mitophagy},
  author = {Drake, Joshua C. and Wilson, Rebecca J. and Laker, Rhianna C. and Guan, Yuntian and Spaulding, Hannah R. and Nichenko, Anna S. and Shen, Wenqing and Shang, Huayu and Dorn, Maya V. and Huang, Kian and Zhang, Mei and Bandara, Aloka B. and Brisendine, Matthew H. and Kashatus, Jennifer A. and Sharma, Poonam R. and Young, Alexander and Gautam, Jitendra and Cao, Ruofan and Wallrabe, Horst and Chang, Paul A. and Wong, Michael and Desjardins, Eric M. and Hawley, Simon A. and Christ, George J. and Kashatus, David F. and Miller, Clint L. and Wolf, Matthew J. and Periasamy, Ammasi and Steinberg, Gregory R. and Hardie, D. Grahame and Yan, Zhen},
  year = {2021},
  month = sep,
  journal = {Proceedings of the National Academy of Sciences of the United States of America},
  volume = {118},
  number = {37},
  pages = {e2025932118},
  issn = {1091-6490},
  doi = {10.1073/pnas.2025932118},
  abstract = {Mitochondria form a complex, interconnected reticulum that is maintained through coordination among biogenesis, dynamic fission, and fusion and mitophagy, which are initiated in response to various cues to maintain energetic homeostasis. These cellular events, which make up mitochondrial quality control, act with remarkable spatial precision, but what governs such spatial specificity is poorly understood. Herein, we demonstrate that specific isoforms of the cellular bioenergetic sensor, 5' AMP-activated protein kinase (AMPK{$\alpha$}1/{$\alpha$}2/{$\beta$}2/{$\gamma$}1), are localized on the outer mitochondrial membrane, referred to as mitoAMPK, in various tissues in mice and humans. Activation of mitoAMPK varies across the reticulum in response to energetic stress, and inhibition of mitoAMPK activity attenuates exercise-induced mitophagy in skeletal muscle in vivo. Discovery of a mitochondrial pool of AMPK and its local importance for mitochondrial quality control underscores the complexity of sensing cellular energetics in vivo that has implications for targeting mitochondrial energetics for disease treatment.},
  langid = {english},
  pmcid = {PMC8449344},
  pmid = {34493662},
  keywords = {AMP-Activated Protein Kinases,AMPK,Animals,Energy Metabolism,exercise,Humans,Male,Mice,mitochondria,Mitochondria,mitophagy,Mitophagy,{Physical Conditioning, Animal},skeletal muscle}
}

@article{duAMPKActivationAlleviates2022,
  title = {{{AMPK Activation Alleviates Myocardial Ischemia-Reperfusion Injury}} by {{Regulating Drp1-Mediated Mitochondrial Dynamics}}},
  author = {Du, Jingxia and Li, Hongchao and Song, Jingjing and Wang, Tingting and Dong, Yibo and Zhan, An and Li, Yan and Liang, Gaofeng},
  year = {2022},
  journal = {Frontiers in Pharmacology},
  volume = {13},
  pages = {862204},
  issn = {1663-9812},
  doi = {10.3389/fphar.2022.862204},
  abstract = {Mitochondrial dysfunction is a salient feature of myocardial ischemia/reperfusion injury (MIRI), while the potential mechanism of mitochondrial dynamics disorder remains unclear. This study sought to explore whether activation of Adenosine monophosphate-activated protein kinase (AMPK) could alleviate MIRI by regulating GTPase dynamin-related protein 1 (Drp1)-mediated mitochondrial dynamics. Isolated mouse hearts in a Langendorff perfusion system were subjected to ischemia/reperfusion (I/R) treatment, and H9C2 cells were subjected to hypoxia /reoxygenation (H/R) treatment in vitro. The results showed that AICAR, the AMPK activator, could significantly improve the function of left ventricular, decrease arrhythmia incidence and myocardial infarction area of isolated hearts. Meanwhile, AICAR increased superoxide dismutase (SOD) activity and decreased malondialdehyde (MDA) content in myocardial homogenate. Mechanistically, AICAR inhibited the phosphorylation of Drp1 at Ser 616 while enhanced phosphorylation of Drp1 at Ser 637. In addition, AICAR reduced the expression of inflammatory cytokines including TNF-ɑ, IL-6, and IL-1{$\beta$}, as well as mitochondrial fission genes Mff and Fis1, while improved the expression of mitochondrial fusion genes Mfn1 and Mfn2. Similar results were also observed in H9C2 cells. AICAR improved mitochondrial membrane potential (MMP), reduced reactive oxygen species (ROS) production, and inhibited mitochondrial damage. To further prove if Drp1 regulated mitochondrial dynamics mediated AMPK protection effect, the mitochondrial fission inhibitor Mdivi-1 was utilized. We found that Mdivi-1 significantly improved MMP, inhibited ROS production, reduced the expression of TNF-a, IL-6, IL-1{$\beta$}, Fis1, and Mff, and improved the expression of Mfn1 and Mfn2. However, the protection effect of Mdivi-1 was not reversed by AMPK inhibitor Compound C. In conclusion, this study confirmed that activation of AMPK exerted the protective effects on MIRI, which were largely dependent on the inhibition of Drp1-mediated mitochondrial fission.},
  langid = {english},
  pmcid = {PMC9289369},
  pmid = {35860026},
  keywords = {AMPK,DRP1,inflammatory factors,mitochondrial dynamics,myocardial ischemia/reperfusion injury,ROS}
}

@article{duanUpregulationHumanPINK12014,
  title = {Upregulation of Human {{PINK1}} Gene Expression by {{NF$\kappa$B}} Signalling},
  author = {Duan, Xiaoling and Tong, Jade and Xu, Qin and Wu, Yili and Cai, Fang and Li, Tingyu and Song, Weihong},
  year = {2014},
  month = aug,
  journal = {Molecular Brain},
  volume = {7},
  pages = {57},
  issn = {1756-6606},
  doi = {10.1186/s13041-014-0057-y},
  abstract = {Parkinson's disease (PD) is one of the major neurodegenerative disorders. Mitochondrial malfunction is implicated in PD pathogenesis. Phosphatase and tensin homolog deleted on chromosome 10 (PTEN)-induced putative kinase 1 (PINK1), a serine/threonine kinase, plays an important role in the quality control of mitochondria and more than 70 PINK1 mutations have been identified to cause early-onset PD. However, the regulation of PINK1 gene expression remains elusive. In the present study, we identified the transcription start site (TSS) of the human PINK1 gene using switching mechanism at 5'end of RNA transcription (SMART RACE) assay. The TSS is located at 91~bp upstream of the translation start site ATG. The region with 104~bp was identified as the minimal promoter region by deletion analysis followed by dual luciferase assay. Four functional cis-acting nuclear factor kappa-light-chain-enhancer of activated B cells (NF{$\kappa$}B)-binding sites within the PINK1 promoter were identified. NF{$\kappa$}B overexpression led to the up-regulation of PINK1 expression in both HEK293 cells and SH-SY5Y cells. Consistently, lipopolysaccharide (LPS), a strong activator of NF{$\kappa$}B, significantly increased PINK1 expression in SH-SY5Y cells. Taken together, our results clearly suggested that PINK1 expression is tightly regulated at its transcription level and NF{$\kappa$}B is a positive regulator for PINK1 expression.},
  langid = {english},
  pmcid = {PMC4237968},
  pmid = {25108683},
  keywords = {Animals,Base Sequence,Binding Sites,HEK293 Cells,Humans,Mice,Molecular Sequence Data,NF-kappa B,{Promoter Regions, Genetic},Protein Binding,Protein Kinases,Sequence Deletion,Signal Transduction,Transcription Initiation Site,Up-Regulation}
}

@article{eguchiIntracellularATPLevels1997,
  title = {Intracellular {{ATP}} Levels Determine Cell Death Fate by Apoptosis or Necrosis},
  author = {Eguchi, Y. and Shimizu, S. and Tsujimoto, Y.},
  year = {1997},
  month = may,
  journal = {Cancer Research},
  volume = {57},
  number = {10},
  pages = {1835--1840},
  issn = {0008-5472},
  abstract = {Although apoptosis and necrosis are morphologically distinct manifestations of cell death, apoptosis and some necroses share common features in the death signaling pathway involving functional steps of death-driving interleukin 1beta-converting enzyme family proteases and anti-cell death protein Bcl-2. One evident physiological difference in cells undergoing apoptosis versus necrosis is in intracellular levels of ATP. In this study, we specifically addressed the question of whether apoptosis depends on intracellular ATP levels, since longer incubation under ATP-depleting conditions results in necrotic cell death. Incubation of cells in glucose-free medium with an inhibitor of mitochondrial F0F1-ATPases reduces intracellular ATP levels and completely blocks Fas/Apo-1-stimulated apoptosis. ATP supplied through glycolysis or oxidative phosphorylation restores the apoptotic cell death pathway. ATP depletion also leads to a block in Fas-induced activation of CPP32/Yama(-like) proteases, and when ATP is depleted after the activation of the proteases, subsequent apoptosis is significantly blocked. Thus, ATP-dependent steps exist both upstream and downstream of CPP32/Yama(-like) protease activation in apoptotic signal transduction. Treatment with the calcium ionophore induces apoptosis under ATP-supplying conditions but induces necrotic cell death under ATP-depleting conditions, indicating that ATP levels are a determinant of manifestation of cell death.},
  langid = {english},
  pmid = {9157970},
  keywords = {Adenosine Triphosphate,{Antibodies, Monoclonal},Apoptosis,Caspase 3,Caspases,Cell Death,Cell Line,Cysteine Endopeptidases,Enzyme Activation,fas Receptor,HeLa Cells,Humans,Intracellular Fluid,Necrosis,Signal Transduction,T-Lymphocytes}
}

@article{el-deiryWAF1PotentialMediator1993,
  title = {{{WAF1}}, a Potential Mediator of P53 Tumor Suppression},
  author = {{el-Deiry}, W. S. and Tokino, T. and Velculescu, V. E. and Levy, D. B. and Parsons, R. and Trent, J. M. and Lin, D. and Mercer, W. E. and Kinzler, K. W. and Vogelstein, B.},
  year = {1993},
  month = nov,
  journal = {Cell},
  volume = {75},
  number = {4},
  pages = {817--825},
  issn = {0092-8674},
  doi = {10.1016/0092-8674(93)90500-p},
  abstract = {The ability of p53 to activate transcription from specific sequences suggests that genes induced by p53 may mediate its biological role as a tumor suppressor. Using a subtractive hybridization approach, we identified a gene, named WAF1, whose induction was associated with wild-type but not mutant p53 gene expression in a human brain tumor cell line. The WAF1 gene was localized to chromosome 6p21.2, and its sequence, structure, and activation by p53 was conserved in rodents. Introduction of WAF1 cDNA suppressed the growth of human brain, lung, and colon tumor cells in culture. Using a yeast enhancer trap, a p53-binding site was identified 2.4 kb upstream of WAF1 coding sequences. The WAF1 promoter, including this p53-binding site, conferred p53-dependent inducibility upon a heterologous reporter gene. These studies define a gene whose expression is directly induced by p53 and that could be an important mediator of p53-dependent tumor growth suppression.},
  langid = {english},
  pmid = {8242752},
  keywords = {Amino Acid Sequence,Animals,Base Sequence,Cell Cycle,{Chromosomes, Human, Pair 6},{Cloning, Molecular},Cyclin-Dependent Kinase Inhibitor p21,Cyclins,DNA Primers,Gene Expression Regulation,Genes,{Genes, Tumor Suppressor},Humans,Mice,Molecular Sequence Data,Nuclear Proteins,Nucleic Acid Hybridization,{Promoter Regions, Genetic},Rats,{RNA, Messenger},Tumor Suppressor Protein p53,Zinc Fingers}
}

@article{emerlingPTENRegulatesP300dependent2008,
  title = {{{PTEN}} Regulates P300-Dependent Hypoxia-Inducible Factor 1 Transcriptional Activity through {{Forkhead}} Transcription Factor 3a ({{FOXO3a}})},
  author = {Emerling, Brooke M. and Weinberg, Frank and Liu, Juinn-Lin and Mak, Tak W. and Chandel, Navdeep S.},
  year = {2008},
  month = feb,
  journal = {Proceedings of the National Academy of Sciences of the United States of America},
  volume = {105},
  number = {7},
  pages = {2622--2627},
  issn = {1091-6490},
  doi = {10.1073/pnas.0706790105},
  abstract = {The tumor suppressor PTEN is mutated or deleted in many tumors, causing the activation of the PI3K pathway. Here, we show that the loss of PTEN increases the transcriptional activity of hypoxia-inducible factor 1 (HIF-1) through the inactivation of Forkhead transcription factors (FOXO) in PTEN-null cells. Reintroduction of PTEN into the nucleus, overexpression of a nonphosphorylatable FOXO3a, which accumulates in the nucleus, or inhibition of nuclear export of FOXO3a by leptomycin B represses HIF-1 transcriptional activity in PTEN-null cells. HIF-1 transcriptional activity increases in PTEN-positive cells depleted of FOXO3a with siRNA. PTEN and FOXO3a regulate the transactivation domain of HIF-1alpha. Chromatin immunoprecipitation indicates that FOXO3a complexes with HIF-1alpha and p300 on the Glut-1 promoter, a HIF-1 target gene. Overexpression of p300 reverses FOXO3a-mediated repression of HIF-1 transcriptional activity. Coimmunoprecipitation and GAL4-HIF-1alpha transactivation assays reveal that FOXO3a interferes with p300-dependent HIF-1 transcriptional activity. Thus, FOXO3a negatively regulates HIF-1 transcriptional activity.},
  langid = {english},
  pmcid = {PMC2268186},
  pmid = {18268343},
  keywords = {Animals,Cell Line,Cell Nucleus,Forkhead Box Protein O3,Forkhead Transcription Factors,Hypoxia-Inducible Factor 1,Mice,{Mice, Knockout},p300-CBP Transcription Factors,PTEN Phosphohydrolase,{Transcription, Genetic}}
}

@article{falckATMChk2Cdc25ACheckpointPathway2001,
  title = {The {{ATM-Chk2-Cdc25A}} Checkpoint Pathway Guards against Radioresistant {{DNA}} Synthesis},
  author = {Falck, J. and Mailand, N. and Sylju{\aa}sen, R. G. and Bartek, J. and Lukas, J.},
  year = {2001},
  month = apr,
  journal = {Nature},
  volume = {410},
  number = {6830},
  pages = {842--847},
  issn = {0028-0836},
  doi = {10.1038/35071124},
  abstract = {When exposed to ionizing radiation (IR), eukaryotic cells activate checkpoint pathways to delay the progression of the cell cycle. Defects in the IR-induced S-phase checkpoint cause 'radioresistant DNA synthesis', a phenomenon that has been identified in cancer-prone patients suffering from ataxia-telangiectasia, a disease caused by mutations in the ATM gene. The Cdc25A phosphatase activates the cyclin-dependent kinase 2 (Cdk2) needed for DNA synthesis, but becomes degraded in response to DNA damage or stalled replication. Here we report a functional link between ATM, the checkpoint signalling kinase Chk2/Cds1 (Chk2) and Cdc25A, and implicate this mechanism in controlling the S-phase checkpoint. We show that IR-induced destruction of Cdc25A requires both ATM and the Chk2-mediated phosphorylation of Cdc25A on serine 123. An IR-induced loss of Cdc25A protein prevents dephosphorylation of Cdk2 and leads to a transient blockade of DNA replication. We also show that tumour-associated Chk2 alleles cannot bind or phosphorylate Cdc25A, and that cells expressing these Chk2 alleles, elevated Cdc25A or a Cdk2 mutant unable to undergo inhibitory phosphorylation (Cdk2AF) fail to inhibit DNA synthesis when irradiated. These results support Chk2 as a candidate tumour suppressor, and identify the ATM-Chk2-Cdc25A-Cdk2 pathway as a genomic integrity checkpoint that prevents radioresistant DNA synthesis.},
  langid = {english},
  pmid = {11298456},
  keywords = {Alleles,Animals,Ataxia Telangiectasia Mutated Proteins,cdc25 Phosphatases,Cell Cycle,Cell Cycle Proteins,Cell Line,Checkpoint Kinase 2,DNA Replication,DNA-Binding Proteins,Humans,Mice,Phosphorylation,Protein Kinases,Protein Serine-Threonine Kinases,Radiation Tolerance,{Radiation, Ionizing},S Phase,Serine,Signal Transduction,Transfection,Tumor Suppressor Proteins}
}

@article{filomeniOxidativeStressAutophagy2015,
  title = {Oxidative Stress and Autophagy: The Clash between Damage and Metabolic Needs},
  shorttitle = {Oxidative Stress and Autophagy},
  author = {Filomeni, G. and De Zio, D. and Cecconi, F.},
  year = {2015},
  month = mar,
  journal = {Cell Death and Differentiation},
  volume = {22},
  number = {3},
  pages = {377--388},
  issn = {1476-5403},
  doi = {10.1038/cdd.2014.150},
  abstract = {Autophagy is a catabolic process aimed at recycling cellular components and damaged organelles in response to diverse conditions of stress, such as nutrient deprivation, viral infection and genotoxic stress. A growing amount of evidence in recent years argues for oxidative stress acting as the converging point of these stimuli, with reactive oxygen species (ROS) and reactive nitrogen species (RNS) being among the main intracellular signal transducers sustaining autophagy. This review aims at providing novel insight into the regulatory pathways of autophagy in response to glucose and amino acid deprivation, as well as their tight interconnection with metabolic networks and redox homeostasis. The role of oxidative and nitrosative stress in autophagy is also discussed in the light of its being harmful for both cellular biomolecules and signal mediator through reversible posttranslational modifications of thiol-containing proteins. The redox-independent relationship between autophagy and antioxidant response, occurring through the p62/Keap1/Nrf2 pathway, is also addressed in order to provide a wide perspective upon the interconnection between autophagy and oxidative stress. Herein, we also attempt to afford an overview of the complex crosstalk between autophagy and DNA damage response (DDR), focusing on the main pathways activated upon ROS and RNS overproduction. Along these lines, the direct and indirect role of autophagy in DDR is dissected in depth.},
  langid = {english},
  pmcid = {PMC4326572},
  pmid = {25257172},
  keywords = {Animals,Autophagy,Homeostasis,Humans,Oxidative Stress,Signal Transduction}
}

@article{flugelGlycogenSynthaseKinase2007,
  title = {Glycogen Synthase Kinase 3 Phosphorylates Hypoxia-Inducible Factor 1alpha and Mediates Its Destabilization in a {{VHL-independent}} Manner},
  author = {Fl{\"u}gel, Daniela and G{\"o}rlach, Agnes and Michiels, Carine and Kietzmann, Thomas},
  year = {2007},
  month = may,
  journal = {Molecular and Cellular Biology},
  volume = {27},
  number = {9},
  pages = {3253--3265},
  issn = {0270-7306},
  doi = {10.1128/MCB.00015-07},
  abstract = {Hypoxia-inducible transcription factor 1alpha (HIF-1alpha) is a key player in the response to hypoxia. Additionally, HIF-1alpha responds to growth factors and hormones which can act via protein kinase B (Akt). However, HIF-1alpha is not a direct substrate for this kinase. Therefore, we investigated whether the protein kinase B target glycogen synthase kinase 3 (GSK-3) may have an impact on HIF-1alpha. We found that the inhibition or depletion of GSK-3 induced HIF-1alpha whereas the overexpression of GSK-3beta reduced HIF-1alpha. These effects were mediated via three amino acid residues in the oxygen-dependent degradation domain of HIF-1alpha. In addition, mutation analyses and experiments with von Hippel-Lindau (VHL)-defective cells indicated that GSK-3 mediates HIF-1alpha degradation in a VHL-independent manner. In line with these observations, the inhibition of the proteasome reversed the GSK-3 effects, indicating that GSK-3 may target HIF-1alpha to the proteasome by phosphorylation. Thus, the direct regulation of HIF-1alpha stability by GSK-3 may influence physiological processes or pathophysiological situations such as metabolic diseases or tumors.},
  langid = {english},
  pmcid = {PMC1899978},
  pmid = {17325032},
  keywords = {{Cell Line, Tumor},Down-Regulation,Glycogen Synthase Kinase 3,Glycogen Synthase Kinase 3 beta,Humans,Hydroxylation,{Hypoxia-Inducible Factor 1, alpha Subunit},Insulin,Lithium Chloride,Mutation,Phosphorylation,Plasminogen Activator Inhibitor 1,{Promoter Regions, Genetic},Proteasome Endopeptidase Complex,Protein Binding,Response Elements,{RNA, Small Interfering},Transcriptional Activation,Ubiquitin,Von Hippel-Lindau Tumor Suppressor Protein}
}

@article{fuMDM2ActsDownstream2009,
  title = {{{MDM2}} Acts Downstream of P53 as an {{E3}} Ligase to Promote {{FOXO}} Ubiquitination and Degradation},
  author = {Fu, Wei and Ma, Qiuping and Chen, Lei and Li, Pengfei and Zhang, Mu and Ramamoorthy, Sivapriya and Nawaz, Zafar and Shimojima, Tsukasa and Wang, Hengbin and Yang, Yonghua and Shen, Zheng and Zhang, Yingtao and Zhang, Xiaohong and Nicosia, Santo V. and Zhang, Yanping and Pledger, Jack W. and Chen, Jiandong and Bai, Wenlong},
  year = {2009},
  month = may,
  journal = {The Journal of Biological Chemistry},
  volume = {284},
  number = {21},
  pages = {13987--14000},
  issn = {0021-9258},
  doi = {10.1074/jbc.M901758200},
  abstract = {Members of the FOXO (forkhead O) class of transcription factors are tumor suppressors that also control aging and organismal life span. Mammalian FOXO degradation is proteasome-mediated, although the ubiquitin E3 ligase for FOXO factors remains to be defined. We show that MDM2 binds to FOXO1 and FOXO3A and promotes their ubiquitination and degradation, a process apparently dependent on FOXO phosphorylation at AKT sites and the E3 ligase activity of MDM2. Binding of MDM2 to FOXO occurs through the region of MDM2 that directs its cellular trafficking and the forkhead box of FOXO1. MDM2 promotes the ubiquitination of FOXO1 in a cell-free system, and its knockdown by small interfering RNA causes accumulation of endogenous FOXO3A protein in cells and enhances the expression of FOXO target genes. In cells stably expressing a temperature-sensitive p53 mutant, activation of p53 by shifting to permissive temperatures leads to MDM2 induction and degradation of endogenous FOXO3A. These data suggest that MDM2 acts as an ubiquitin E3 ligase, downstream of p53, to regulate the degradation of mammalian FOXO factors.},
  langid = {english},
  pmcid = {PMC2682847},
  pmid = {19321440},
  keywords = {Animals,Apoptosis,Cell Line,Cell Nucleus,Cytoprotection,Forkhead Transcription Factors,Gene Expression Regulation,Humans,Mice,Phosphorylation,Protein Binding,{Protein Processing, Post-Translational},Protein Transport,Proto-Oncogene Proteins c-akt,Proto-Oncogene Proteins c-mdm2,Tumor Suppressor Protein p53,Ubiquitin-Protein Ligases,Ubiquitination}
}

@article{gaoMitochondrialFusionMachineries2021,
  title = {Mitochondrial {{Fusion}}: {{The Machineries In}} and {{Out}}},
  shorttitle = {Mitochondrial {{Fusion}}},
  author = {Gao, Song and Hu, Junjie},
  year = {2021},
  month = jan,
  journal = {Trends in Cell Biology},
  volume = {31},
  number = {1},
  pages = {62--74},
  issn = {09628924},
  doi = {10.1016/j.tcb.2020.09.008},
  urldate = {2023-11-01},
  langid = {english}
}

@article{garcia-perezBidinducedMitochondrialMembrane2012,
  title = {Bid-Induced Mitochondrial Membrane Permeabilization Waves Propagated by Local Reactive Oxygen Species ({{ROS}}) Signaling},
  author = {{Garcia-Perez}, Cecilia and Roy, Soumya Sinha and Naghdi, Shamim and Lin, Xuena and Davies, Erika and Hajn{\'o}czky, Gy{\"o}rgy},
  year = {2012},
  month = mar,
  journal = {Proceedings of the National Academy of Sciences of the United States of America},
  volume = {109},
  number = {12},
  pages = {4497--4502},
  issn = {1091-6490},
  doi = {10.1073/pnas.1118244109},
  abstract = {Bid-induced mitochondrial membrane permeabilization and cytochrome c release are central to apoptosis. It remains a mystery how tiny amounts of Bid synchronize the function of a large number of discrete organelles, particularly in mitochondria-rich cells. Looking at cell populations, the rate and lag time of the Bid-induced permeabilization are dose-dependent, but even very low doses lead eventually to complete cytochrome c release. By contrast, individual mitochondria display relatively rapid and uniform kinetics, indicating that the dose dependence seen in populations is due to a spreading of individual events in time. We report that Bid-induced permeabilization and cytochrome c release regularly demonstrate a wave-like pattern, propagating through a cell at a constant velocity without dissipation. Such waves do not depend on caspase activation or permeability transition pore opening. However, reactive oxygen species (ROS) scavengers suppressed the coordination of cytochrome c release and also inhibited Bid-induced cell death, whereas both superoxide and hydrogen peroxide sensitized mitochondria to Bid-induced permeabilization. Thus, Bid engages a ROS-dependent, local intermitochondrial potentiation mechanism that amplifies the apoptotic signal as a wave.},
  langid = {english},
  pmcid = {PMC3311374},
  pmid = {22393005},
  keywords = {Adenylate Kinase,BH3 Interacting Domain Death Agonist Protein,Calcium,Cell Death,Cytochromes c,Flow Cytometry,Green Fluorescent Proteins,Humans,{Membrane Potential, Mitochondrial},Mitochondria,Mitochondrial Membranes,Permeability,Reactive Oxygen Species,Signal Transduction,Superoxides,Time Factors}
}

@article{geggMitofusinMitofusinAre2010,
  title = {Mitofusin 1 and Mitofusin 2 Are Ubiquitinated in a {{PINK1}}/Parkin-Dependent Manner upon Induction of Mitophagy},
  author = {Gegg, Matthew E. and Cooper, J. Mark and Chau, Kai-Yin and Rojo, Manuel and Schapira, Anthony H. V. and Taanman, Jan-Willem},
  year = {2010},
  month = dec,
  journal = {Human Molecular Genetics},
  volume = {19},
  number = {24},
  pages = {4861--4870},
  issn = {1460-2083},
  doi = {10.1093/hmg/ddq419},
  abstract = {Mitochondrial dysfunction and perturbed degradation of proteins have been implicated in Parkinson's disease (PD) pathogenesis. Mutations in the Parkin and PINK1 genes are a cause of familial PD. PINK1 is a putative kinase associated with mitochondria, and loss of PINK1 expression leads to mitochondrial dysfunction, which increases with time. Parkin is suggested to be downstream of PINK1 and also mediates the removal of damaged mitochondria by macroautophagy (mitophagy). We investigated whether mitochondrial dysfunction in dopaminergic SH-SY5Y cells following decreased PINK1 expression by RNAi may in part be due to the inhibition of mitophagy. Reduced flux through the macroautophagy pathway was found to be coincident with the inhibition of ATP synthesis following 12 days of PINK1 silencing. Overexpression of parkin in these cells restored both autophagic flux and ATP synthesis. Overexpression and RNAi studies also indicated that PINK1 and parkin were required for mitophagy following CCCP-induced mitochondrial damage. The ubiquitination of several mitochondrial proteins, including mitofusin 1 and mitofusin 2, were detected within 3 h of CCCP treatment. These post-translational modifications were reduced following the silencing of parkin or PINK1. The ubiquitination of mitochondrial proteins appears to identify mitochondria for degradation and facilitate mitophagy. PINK1 and parkin are thus required for the removal of damaged mitochondria in dopaminergic cells, and inhibition of this pathway may lead to the accumulation of defective mitochondria which may contribute to PD pathogenesis.},
  langid = {english},
  pmcid = {PMC3583518},
  pmid = {20871098},
  keywords = {Adenosine Triphosphate,Autophagy,Carbonyl Cyanide m-Chlorophenyl Hydrazone,{Cell Line, Tumor},Gene Silencing,GTP Phosphohydrolases,Humans,Membrane Proteins,Membrane Transport Proteins,Mitochondria,Mitochondrial Membrane Transport Proteins,Mitochondrial Proteins,Protein Kinases,Ubiquitin-Protein Ligases,Ubiquitination}
}

@article{gerhart-hinesMetabolicControlMuscle2007,
  title = {Metabolic Control of Muscle Mitochondrial Function and Fatty Acid Oxidation through {{SIRT1}}/{{PGC-1alpha}}},
  author = {{Gerhart-Hines}, Zachary and Rodgers, Joseph T. and Bare, Olivia and Lerin, Carles and Kim, Seung-Hee and Mostoslavsky, Raul and Alt, Frederick W. and Wu, Zhidan and Puigserver, Pere},
  year = {2007},
  month = apr,
  journal = {The EMBO journal},
  volume = {26},
  number = {7},
  pages = {1913--1923},
  issn = {0261-4189},
  doi = {10.1038/sj.emboj.7601633},
  abstract = {In mammals, maintenance of energy and nutrient homeostasis during food deprivation is accomplished through an increase in mitochondrial fatty acid oxidation in peripheral tissues. An important component that drives this cellular oxidative process is the transcriptional coactivator PGC-1alpha. Here, we show that fasting induced PGC-1alpha deacetylation in skeletal muscle and that SIRT1 deacetylation of PGC-1alpha is required for activation of mitochondrial fatty acid oxidation genes. Moreover, expression of the acetyltransferase, GCN5, or the SIRT1 inhibitor, nicotinamide, induces PGC-1alpha acetylation and decreases expression of PGC-1alpha target genes in myotubes. Consistent with a switch from glucose to fatty acid oxidation that occurs in nutrient deprivation states, SIRT1 is required for induction and maintenance of fatty acid oxidation in response to low glucose concentrations. Thus, we have identified SIRT1 as a functional regulator of PGC-1alpha that induces a metabolic gene transcription program of mitochondrial fatty acid oxidation. These results have implications for understanding selective nutrient adaptation and how it might impact lifespan or metabolic diseases such as obesity and diabetes.},
  langid = {english},
  pmcid = {PMC1847661},
  pmid = {17347648},
  keywords = {3-Hydroxyacyl CoA Dehydrogenases,Acetyl-CoA C-Acyltransferase,Acetylation,Animals,Carbon-Carbon Double Bond Isomerases,Cell Cycle Proteins,{Cells, Cultured},Down-Regulation,Enoyl-CoA Hydratase,Fibroblasts,Glucose,Histone Acetyltransferases,Mice,{Mice, Inbred C57BL},{Mitochondria, Muscle},{Models, Biological},{Muscle, Skeletal},Niacinamide,p300-CBP Transcription Factors,Peroxisome Proliferator-Activated Receptor Gamma Coactivator 1-alpha,Racemases and Epimerases,Sirtuin 1,Sirtuins,Trans-Activators,Transcription Factors}
}

@article{greerEnergySensorAMPactivated2007,
  title = {The Energy Sensor {{AMP-activated}} Protein Kinase Directly Regulates the Mammalian {{FOXO3}} Transcription Factor},
  author = {Greer, Eric L. and Oskoui, Philip R. and Banko, Max R. and Maniar, Jay M. and Gygi, Melanie P. and Gygi, Steven P. and Brunet, Anne},
  year = {2007},
  month = oct,
  journal = {The Journal of Biological Chemistry},
  volume = {282},
  number = {41},
  pages = {30107--30119},
  issn = {0021-9258},
  doi = {10.1074/jbc.M705325200},
  abstract = {The maintenance of homeostasis throughout an organism's life span requires constant adaptation to changes in energy levels. The AMP-activated protein kinase (AMPK) plays a critical role in the cellular responses to low energy levels by switching off energy-consuming pathways and switching on energy-producing pathways. However, the transcriptional mechanisms by which AMPK acts to adjust cellular energy levels are not entirely characterized. Here, we find that AMPK directly regulates mammalian FOXO3, a member of the FOXO family of Forkhead transcription factors known to promote resistance to oxidative stress, tumor suppression, and longevity. We show that AMPK phosphorylates human FOXO3 at six previously unidentified regulatory sites. Phosphorylation by AMPK leads to the activation of FOXO3 transcriptional activity without affecting FOXO3 subcellular localization. Using a genome-wide microarray analysis, we identify a set of target genes that are regulated by FOXO3 when phosphorylated at these six regulatory sites in mammalian cells. The regulation of FOXO3 by AMPK may play a crucial role in fine tuning gene expression programs that control energy balance and stress resistance in cells throughout life.},
  langid = {english},
  pmid = {17711846},
  keywords = {Amino Acid Sequence,AMP-Activated Protein Kinases,Animals,Cell Line,Forkhead Box Protein O3,Forkhead Transcription Factors,Gene Expression Regulation,Humans,Luciferases,Mass Spectrometry,Mice,{Mice, Transgenic},{Models, Biological},Molecular Sequence Data,Multienzyme Complexes,Phosphorylation,Protein Serine-Threonine Kinases,{Transcription, Genetic}}
}

@article{griffinMolecularMechanismMitochondrial2006,
  title = {Molecular Mechanism of Mitochondrial Membrane Fusion},
  author = {Griffin, Erik E. and Detmer, Scott A. and Chan, David C.},
  year = {2006},
  month = may,
  journal = {Biochimica et Biophysica Acta (BBA) - Molecular Cell Research},
  volume = {1763},
  number = {5-6},
  pages = {482--489},
  issn = {01674889},
  doi = {10.1016/j.bbamcr.2006.02.003},
  urldate = {2023-11-04},
  langid = {english}
}

@article{guoATMActivationOxidative2010,
  title = {{{ATM}} Activation by Oxidative Stress},
  author = {Guo, Zhi and Kozlov, Sergei and Lavin, Martin F. and Person, Maria D. and Paull, Tanya T.},
  year = {2010},
  month = oct,
  journal = {Science (New York, N.Y.)},
  volume = {330},
  number = {6003},
  pages = {517--521},
  issn = {1095-9203},
  doi = {10.1126/science.1192912},
  abstract = {The ataxia-telangiectasia mutated (ATM) protein kinase is activated by DNA double-strand breaks (DSBs) through the Mre11-Rad50-Nbs1 (MRN) DNA repair complex and orchestrates signaling cascades that initiate the DNA damage response. Cells lacking ATM are also hypersensitive to insults other than DSBs, particularly oxidative stress. We show that oxidation of ATM directly induces ATM activation in the absence of DNA DSBs and the MRN complex. The oxidized form of ATM is a disulfide-cross-linked dimer, and mutation of a critical cysteine residue involved in disulfide bond formation specifically blocked activation through the oxidation pathway. Identification of this pathway explains observations of ATM activation under conditions of oxidative stress and shows that ATM is an important sensor of reactive oxygen species in human cells.},
  langid = {english},
  pmid = {20966255},
  keywords = {Acid Anhydride Hydrolases,Animals,Ataxia Telangiectasia,Ataxia Telangiectasia Mutated Proteins,Cell Cycle Proteins,Cysteine,Disulfides,{DNA Breaks, Double-Stranded},DNA Repair,DNA Repair Enzymes,DNA-Binding Proteins,Enzyme Activation,Humans,Hydrogen Peroxide,MRE11 Homologue Protein,Mutation,Nuclear Proteins,Oxidative Stress,Protein Serine-Threonine Kinases,Tumor Suppressor Proteins}
}

@article{gwinnAMPKPhosphorylationRaptor2008,
  title = {{{AMPK Phosphorylation}} of {{Raptor Mediates}} a {{Metabolic Checkpoint}}},
  author = {Gwinn, Dana M. and Shackelford, David B. and Egan, Daniel F. and Mihaylova, Maria M. and Mery, Annabelle and Vasquez, Debbie S. and Turk, Benjamin E. and Shaw, Reuben J.},
  year = {2008},
  month = apr,
  journal = {Molecular Cell},
  volume = {30},
  number = {2},
  pages = {214--226},
  issn = {10972765},
  doi = {10.1016/j.molcel.2008.03.003},
  urldate = {2022-08-31},
  langid = {english}
}

@article{hafnerP53PulsesLead2017,
  title = {P53 Pulses Lead to Distinct Patterns of Gene Expression Albeit Similar {{DNA-binding}} Dynamics},
  author = {Hafner, Antonina and {Stewart-Ornstein}, Jacob and Purvis, Jeremy E. and Forrester, William C. and Bulyk, Martha L. and Lahav, Galit},
  year = {2017},
  month = oct,
  journal = {Nature Structural \& Molecular Biology},
  volume = {24},
  number = {10},
  pages = {840--847},
  issn = {1545-9985},
  doi = {10.1038/nsmb.3452},
  abstract = {The dynamics of transcription factors play important roles in a variety of biological systems. However, the mechanisms by which these dynamics are decoded into different transcriptional responses are not well understood. Here we focus on the dynamics of the tumor-suppressor protein p53, which exhibits a series of pulses in response to DNA damage. We performed time course RNA sequencing (RNA-seq) and chromatin immunoprecipitation sequencing (ChIP-seq) measurements to determine how p53 oscillations are linked with gene expression genome wide. We discovered multiple distinct patterns of gene expression in response to p53 pulses. Surprisingly, p53-binding dynamics were uniform across all genomic loci, even for genes that exhibited distinct mRNA dynamics. Using a mathematical model, supported by additional experimental measurements in response to sustained p53 input, we determined that p53 binds to and activates transcription of its target genes uniformly, whereas post-transcriptional mechanisms are responsible for the differences in gene expression dynamics.},
  langid = {english},
  pmcid = {PMC5629117},
  pmid = {28825732},
  keywords = {Chromatin Immunoprecipitation,DNA,DNA Damage,Gene Expression Profiling,Humans,MCF-7 Cells,{Models, Theoretical},Protein Binding,{Sequence Analysis, RNA},{Transcription, Genetic},Tumor Suppressor Protein p53},
  file = {/Users/eregan/Zotero/storage/CLEJBI5A/Hafner et al. - 2017 - p53 pulses lead to distinct patterns of gene expre.pdf}
}

@article{halestrapProtonlinkedMonocarboxylateTransporter1999,
  title = {The Proton-Linked Monocarboxylate Transporter ({{MCT}}) Family: Structure, Function and Regulation},
  shorttitle = {The Proton-Linked Monocarboxylate Transporter ({{MCT}}) Family},
  author = {Halestrap, Andrew P. and Price, Nigel T.},
  year = {1999},
  month = oct,
  journal = {Biochemical Journal},
  volume = {343},
  number = {2},
  pages = {281--299},
  issn = {0264-6021, 1470-8728},
  doi = {10.1042/bj3430281},
  urldate = {2023-10-31},
  abstract = {Monocarboxylates such as lactate and pyruvate play a central role in cellular metabolism and metabolic communication between tissues. Essential to these roles is their rapid transport across the plasma membrane, which is catalysed by a recently identified family of proton-linked monocarboxylate transporters(MCTs). Nine MCT-related sequences have so far been identified in mammals, each having a different tissue distribution, whereas six related proteins can be recognized in Caenorhabditis elegansand 4 in Saccharomyces cerevisiae. Direct demonstration of proton-linked lactate and pyruvate transport has been demonstrated for mammalian MCT1-MCT4, but only for MCT1 and MCT2 have detailed analyses of substrate and inhibitor kinetics been described following heterologous expression in Xenopusoocytes. MCT1 is ubiquitously expressed, but is especially prominent in heart and red muscle, where it is up-regulated in response to increased work, suggesting a special role in lactic acid oxidation. By contrast, MCT4 is most evident in white muscle and other cells with a high glycolytic rate, such as tumour cells and white blood cells, suggesting it is expressed where lactic acid efflux predominates. MCT2 has a ten-fold higher affinity for substrates than MCT1 and MCT4 and is found in cells where rapid uptake at low substrate concentrations may be required, including the proximal kidney tubules, neurons and sperm tails. MCT3 is uniquely expressed in the retinal pigment epithelium. The mechanisms involved in regulating the expression of different MCT isoforms remain to be established. However, there is evidence for alternative splicing of the 5{${'}$}- and 3{${'}$}-untranslated regions and the use of alternative promoters for some isoforms. In addition, MCT1 and MCT4 have been shown to interact specifically with OX-47 (CD147), a member of the immunoglobulin superfamily with a single transmembrane helix. This interaction appears to assist MCT expression at the cell surface. There is still much work to be done to characterize the properties of the different isoforms and their regulation, which may have wide-ranging implications for health and disease. In the future it will be interesting to explore the linkage of genetic diseases to particular MCTs through their chromosomal location.},
  langid = {english}
}

@article{hanPINK1PhosphorylatesDrp1S6162020,
  title = {{{PINK1}} Phosphorylates {{Drp1S616}} to Regulate Mitophagy-Independent Mitochondrial Dynamics},
  author = {Han, Hailong and Tan, Jieqiong and Wang, Ruoxi and Wan, Huida and He, Yaohui and Yan, Xinxiang and Guo, Jifeng and Gao, Qingtao and Li, Jie and Shang, Shuai and Chen, Fang and Tian, Runyi and Liu, Wen and Liao, Lujian and Tang, Beisha and Zhang, Zhuohua},
  year = {2020},
  month = aug,
  journal = {EMBO reports},
  volume = {21},
  number = {8},
  pages = {e48686},
  issn = {1469-3178},
  doi = {10.15252/embr.201948686},
  abstract = {Impairment of PINK1/parkin-mediated mitophagy is currently proposed to be the molecular basis of mitochondrial abnormality in Parkinson's disease (PD). We here demonstrate that PINK1 directly phosphorylates Drp1 on S616. Drp1S616 phosphorylation is significantly reduced in cells and mouse tissues deficient for PINK1, but unaffected by parkin inactivation. PINK1-mediated mitochondrial fission is Drp1S616 phosphorylation dependent. Overexpression of either wild-type Drp1 or of the phosphomimetic mutant Drp1S616D , but not a dephosphorylation-mimic mutant Drp1S616A , rescues PINK1 deficiency-associated phenotypes in Drosophila. Moreover, Drp1 restores PINK1-dependent mitochondrial fission in ATG5-null cells and ATG7-null Drosophila. Reduced Drp1S616 phosphorylation is detected in fibroblasts derived from 4 PD patients harboring PINK1 mutations and in 4 out of 7 sporadic PD cases. Taken together, we have identified Drp1 as a substrate of PINK1 and a novel mechanism how PINK1 regulates mitochondrial fission independent of parkin and autophagy. Our results further link impaired PINK1-mediated Drp1S616 phosphorylation with the pathogenesis of both familial and sporadic PD.},
  langid = {english},
  pmcid = {PMC7403662},
  pmid = {32484300},
  keywords = {Animals,autophagy,Drosophila Proteins,human dermal fibroblasts,Humans,Mice,Mitochondria,mitochondrial dynamics,Mitochondrial Dynamics,Mitophagy,parkin,Parkinson's disease,Protein Kinases,Ubiquitin-Protein Ligases}
}

@article{hariharanDeacetylationFoxOSirt12010,
  title = {Deacetylation of {{FoxO}} by {{Sirt1 Plays}} an {{Essential Role}} in {{Mediating Starvation-Induced Autophagy}} in {{Cardiac Myocytes}}},
  author = {Hariharan, Nirmala and Maejima, Yasuhiro and Nakae, Jun and Paik, Jihye and Depinho, Ronald A. and Sadoshima, Junichi},
  year = {2010},
  month = dec,
  journal = {Circulation Research},
  volume = {107},
  number = {12},
  pages = {1470--1482},
  issn = {1524-4571},
  doi = {10.1161/CIRCRESAHA.110.227371},
  abstract = {RATIONALE: autophagy, a bulk degradation process of cytosolic proteins and organelles, is protective during nutrient starvation in cardiomyocytes (CMs). However, the underlying signaling mechanism mediating autophagy is not well understood. OBJECTIVE: we investigated the role of FoxOs and its posttranslational modification in mediating starvation-induced autophagy. METHODS AND RESULTS: glucose deprivation (GD) increased autophagic flux in cultured CMs, as evidenced by increased mRFP-GFP-LC3 puncta and decreases in p62, which was accompanied by upregulation of Sirt1 and FoxO1. Overexpression of either Sirt1 or FoxO1 was sufficient for inducing autophagic flux, whereas both Sirt1 and FoxO1 were required for GD-induced autophagy. GD increased deacetylation of FoxO1, and Sirt1 was required for GD-induced deacetylation of FoxO1. Overexpression of FoxO1(3A/LXXAA), which cannot interact with Sirt1, or p300, a histone acetylase, increased acetylation of FoxO1 and inhibited GD-induced autophagy. FoxO1 increased expression of Rab7, a small GTP-binding protein that mediates late autophagosome-lysosome fusion, which was both necessary and sufficient for mediating FoxO1-induced increases in autophagic flux. Although cardiac function was maintained in control mice after 48 hours of food starvation, it was significantly deteriorated in mice with cardiac-specific overexpression of FoxO1(3A/LXXAA), those with cardiac-specific homozygous deletion of FoxO1 (c-FoxO1(-/-)), and beclin1(+/-) mice, in which autophagy is significantly inhibited. CONCLUSIONS: these results suggest that Sirt1-mediated deacetylation of FoxO1 and upregulation of Rab7 play an important role in mediating starvation-induced increases in autophagic flux, which in turn plays an essential role in maintaining left ventricular function during starvation.},
  langid = {english},
  pmcid = {PMC3011986},
  pmid = {20947830},
  keywords = {Acetylation,Animals,Autophagy,{Cells, Cultured},Forkhead Box Protein O1,Forkhead Transcription Factors,Mice,{Myocytes, Cardiac},rab GTP-Binding Proteins,rab7 GTP-Binding Proteins,Sirtuin 1,Starvation,{Ventricular Function, Left}}
}

@article{harperP21CdkinteractingProtein1993,
  title = {The P21 {{Cdk-interacting}} Protein {{Cip1}} Is a Potent Inhibitor of {{G1}} Cyclin-Dependent Kinases},
  author = {Harper, J. W. and Adami, G. R. and Wei, N. and Keyomarsi, K. and Elledge, S. J.},
  year = {1993},
  month = nov,
  journal = {Cell},
  volume = {75},
  number = {4},
  pages = {805--816},
  issn = {0092-8674},
  doi = {10.1016/0092-8674(93)90499-g},
  abstract = {The cyclin-dependent kinase Cdk2 associates with cyclins A, D, and E and has been implicated in the control of the G1 to S phase transition in mammals. To identify potential Cdk2 regulators, we have employed an improved two-hybrid system to isolate human genes encoding Cdk-interacting proteins (Cips). CIP1 encodes a novel 21 kd protein that is found in cyclin A, cyclin D1, cyclin E, and Cdk2 immunoprecipitates. p21CIP1 is a potent, tight-binding inhibitor of Cdks and can inhibit the phosphorylation of Rb by cyclin A-Cdk2, cyclin E-Cdk2, cyclin D1-Cdk4, and cyclin D2-Cdk4 complexes. Cotransfection experiments indicate that CIP1 and SV40 T antigen function in a mutually antagonistic manner to control cell cycle progression.},
  langid = {english},
  pmid = {8242751},
  keywords = {Amino Acid Sequence,{Antigens, Polyomavirus Transforming},Base Sequence,CDC2-CDC28 Kinases,Cell Cycle,{Cloning, Molecular},Cyclin-Dependent Kinase 2,Cyclin-Dependent Kinase Inhibitor p21,Cyclin-Dependent Kinases,Cyclins,Humans,Molecular Sequence Data,Phosphorylation,Protein Binding,Protein Kinase Inhibitors,Protein Serine-Threonine Kinases,Recombinant Proteins,Retinoblastoma Protein}
}

@article{hauptMdm2PromotesRapid1997,
  title = {Mdm2 Promotes the Rapid Degradation of P53},
  author = {Haupt, Y. and Maya, R. and Kazaz, A. and Oren, M.},
  year = {1997},
  month = may,
  journal = {Nature},
  volume = {387},
  number = {6630},
  pages = {296--299},
  issn = {0028-0836},
  doi = {10.1038/387296a0},
  abstract = {The p53 tumour-suppressor protein exerts antiproliferative effects, including growth arrest and apoptosis, in response to various types of stress. The activity of p53 is abrogated by mutations that occur frequently in tumours, as well as by several viral and cellular proteins. The Mdm2 oncoprotein is a potent inhibitor of p53. Mdm2 binds the transcriptional activation domain of p53 and blocks its ability to regulate target genes and to exert antiproliferative effects. On the other hand, p53 activates the expression of the mdm2 gene in an autoregulatory feedback loop. The interval between p53 activation and consequent Mdm2 accumulation defines a time window during which p53 exerts its effects. We now report that Mdm2 also promotes the rapid degradation of p53 under conditions in which p53 is otherwise stabilized. This effect of Mdm2 requires binding of p53; moreover, a small domain of p53, encompassing the Mdm2-binding site, confers Mdm2-dependent detstabilization upon heterologous proteins. Raised amounts of Mdm2 strongly repress mutant p53 accumulation in tumour-derived cells. During recovery from DNA damage, maximal Mdm2 induction coincides with rapid p53 loss. We propose that the Mdm2-promoted degradation of p53 provides a new mechanism to ensure effective termination of the p53 signal.},
  langid = {english},
  pmid = {9153395},
  keywords = {Animals,Down-Regulation,HeLa Cells,Humans,Mice,Nuclear Proteins,Protein Binding,Proto-Oncogene Proteins,Proto-Oncogene Proteins c-mdm2,Recombinant Fusion Proteins,{RNA, Messenger},Transfection,{Tumor Cells, Cultured},Tumor Suppressor Protein p53}
}

@article{herzigAMPKGuardianMetabolism2018,
  title = {{{AMPK}}: Guardian of Metabolism and Mitochondrial Homeostasis},
  shorttitle = {{{AMPK}}},
  author = {Herzig, S{\'e}bastien and Shaw, Reuben J.},
  year = {2018},
  month = feb,
  journal = {Nature Reviews. Molecular Cell Biology},
  volume = {19},
  number = {2},
  pages = {121--135},
  issn = {1471-0080},
  doi = {10.1038/nrm.2017.95},
  abstract = {Cells constantly adapt their metabolism to meet their energy needs and respond to nutrient availability. Eukaryotes have evolved a very sophisticated system to sense low cellular ATP levels via the serine/threonine kinase AMP-activated protein kinase (AMPK) complex. Under conditions of low energy, AMPK phosphorylates specific enzymes and growth control nodes to increase ATP generation and decrease ATP consumption. In the past decade, the discovery of numerous new AMPK substrates has led to a more complete understanding of the minimal number of steps required to reprogramme cellular metabolism from anabolism to catabolism. This energy switch controls cell growth and several other cellular processes, including lipid and glucose metabolism and autophagy. Recent studies have revealed that one ancestral function of AMPK is to promote mitochondrial health, and multiple newly discovered targets of AMPK are involved in various aspects of mitochondrial homeostasis, including mitophagy. This Review discusses how AMPK functions as a central mediator of the cellular response to energetic stress and mitochondrial insults and coordinates multiple features of autophagy and mitochondrial biology.},
  langid = {english},
  pmcid = {PMC5780224},
  pmid = {28974774},
  keywords = {Adenosine Triphosphatases,AMP-Activated Protein Kinases,Animals,Autophagy,Energy Metabolism,Homeostasis,Humans,Mitochondria,Phosphorylation,Protein Serine-Threonine Kinases}
}

@article{hitomiPhosphorylationCyclinD12008,
  title = {Phosphorylation of Cyclin {{D1}} Regulated by {{ATM}} or {{ATR}} Controls Cell Cycle Progression},
  author = {Hitomi, Masahiro and Yang, Ke and Stacey, Andrew W. and Stacey, Dennis W.},
  year = {2008},
  month = sep,
  journal = {Molecular and Cellular Biology},
  volume = {28},
  number = {17},
  pages = {5478--5493},
  issn = {1098-5549},
  doi = {10.1128/MCB.02047-07},
  abstract = {Cyclin D1 is required at high levels for passage through G(1) phase but must be reduced to low levels during S phase to avoid the inhibition of DNA synthesis. This suppression requires the phosphorylation of Thr286, which is induced directly by DNA synthesis. Because the checkpoint kinase ATR is activated by normal replication as well as by DNA damage, its potential role in regulating cyclin D1 phosphorylation was tested. We found that ATR, activated by either UV irradiation or the topoisomerase IIbeta binding protein 1 activator, promoted cyclin D1 phosphorylation. Small interfering RNA against ATR inhibited UV-induced Thr286 phosphorylation, together with that seen in normally cycling cells, indicating that ATR regulates cyclin D1 phosphorylation in normal as well as stressed cells. Following double-stranded DNA (dsDNA) breakage, the related checkpoint kinase ATM was also able to promote the phosphorylation of cyclin D1 Thr286. The relationship between these checkpoint kinases and cyclin D1 was extended when we found that normal cell cycle blockage in G(1) phase observed following dsDNA damage was efficiently overcome when exogenous cyclin D1 was expressed within the cells. These results indicate that checkpoint kinases play a critical role in regulating cell cycle progression in normal and stressed cells by directing the phosphorylation of cyclin D1.},
  langid = {english},
  pmcid = {PMC2519724},
  pmid = {18606783},
  keywords = {Animals,Ataxia Telangiectasia Mutated Proteins,{Blotting, Western},Carrier Proteins,Cell Cycle,Cell Cycle Proteins,Cyclin D1,DNA Damage,DNA-Binding Proteins,Fibroblasts,G1 Phase,Mice,Microinjections,NIH 3T3 Cells,Phosphorylation,Protein Serine-Threonine Kinases,Protein Transport,{RNA, Small Interfering},S Phase,Tumor Suppressor Proteins,Ultraviolet Rays}
}

@article{hoP53DependentTranscriptionalRepression2005,
  title = {P53-{{Dependent}} Transcriptional Repression of c-Myc Is Required for {{G1}} Cell Cycle Arrest},
  author = {Ho, Jenny S. L. and Ma, Weili and Mao, Daniel Y. L. and Benchimol, Samuel},
  year = {2005},
  month = sep,
  journal = {Molecular and Cellular Biology},
  volume = {25},
  number = {17},
  pages = {7423--7431},
  issn = {0270-7306},
  doi = {10.1128/MCB.25.17.7423-7431.2005},
  abstract = {The ability of p53 to promote apoptosis and cell cycle arrest is believed to be important for its tumor suppression function. Besides activating the expression of cell cycle arrest and proapoptotic genes, p53 also represses a number of genes. Previous studies have shown an association between p53 activation and down-regulation of c-myc expression. However, the mechanism and physiological significance of p53-mediated c-myc repression remain unclear. Here, we show that c-myc is repressed in a p53-dependent manner in various mouse and human cell lines and mouse tissues. Furthermore, c-myc repression is not dependent on the expression of p21(WAF1). Abrogating the repression of c-myc by ectopic c-myc expression interferes with the ability of p53 to induce G(1) cell cycle arrest and differentiation but enhances the ability of p53 to promote apoptosis. We propose that p53-dependent cell cycle arrest is dependent not only on the transactivation of cell cycle arrest genes but also on the transrepression of c-myc. Chromatin immunoprecipitation assays indicate that p53 is bound to the c-myc promoter in vivo. We report that trichostatin A, an inhibitor of histone deacetylases, abrogates the ability of p53 to repress c-myc transcription. We also show that p53-mediated transcriptional repression of c-myc is accompanied by a decrease in the level of acetylated histone H4 at the c-myc promoter and by recruitment of the corepressor mSin3a. These data suggest that p53 represses c-myc transcription through a mechanism that involves histone deacetylation.},
  langid = {english},
  pmcid = {PMC1190302},
  pmid = {16107691},
  keywords = {Acetylation,Animals,Base Sequence,Cell Cycle Proteins,Cell Differentiation,Cell Line,Cyclin-Dependent Kinase Inhibitor p21,G1 Phase,Gene Expression Regulation,Histones,Humans,Mice,Molecular Sequence Data,{Promoter Regions, Genetic},Protein Binding,Proto-Oncogene Proteins c-myc,{Transcription, Genetic},Tumor Suppressor Protein p53}
}

@article{huDrp1DependentMitochondrialFission2017,
  title = {Drp1-{{Dependent Mitochondrial Fission Plays Critical Roles}} in {{Physiological}} and {{Pathological Progresses}} in {{Mammals}}},
  author = {Hu, Chenxia and Huang, Yong and Li, Lanjuan},
  year = {2017},
  month = jan,
  journal = {International Journal of Molecular Sciences},
  volume = {18},
  number = {1},
  pages = {144},
  issn = {1422-0067},
  doi = {10.3390/ijms18010144},
  abstract = {Current research has demonstrated that mitochondrial morphology, distribution, and function are maintained by the balanced regulation of mitochondrial fission and fusion, and perturbation of the homeostasis between these processes has been related to cell or organ dysfunction and abnormal mitochondrial redistribution. Abnormal mitochondrial fusion induces the fragmentation of mitochondria from a tubular morphology into pieces; in contrast, perturbed mitochondrial fission results in the fusion of adjacent mitochondria. A member of the dynamin family of large GTPases, dynamin-related protein 1 (Drp1), effectively influences cell survival and apoptosis by mediating the mitochondrial fission process in mammals. Drp1-dependent mitochondrial fission is an intricate process regulating both cellular and organ dynamics, including development, apoptosis, acute organ injury, and various diseases. Only after clarification of the regulative mechanisms of this critical protein in vivo and in vitro will it set a milestone for preventing mitochondrial fission related pathological processes and refractory diseases.},
  langid = {english},
  pmcid = {PMC5297777},
  pmid = {28098754},
  keywords = {Animals,Apoptosis,Disease,dynamin-related protein 1,Dynamins,fission,fusion,Humans,mammal,Mammals,mitochondria,Mitochondrial Dynamics,{Protein Processing, Post-Translational}}
}

@article{imaiCrosstalkRbPathway2014,
  title = {Crosstalk between the {{Rb}} Pathway and {{AKT}} Signaling Forms a Quiescence-Senescence Switch},
  author = {Imai, Yoshinori and Takahashi, Akiko and Hanyu, Aki and Hori, Satoshi and Sato, Seidai and Naka, Kazuhito and Hirao, Atsushi and Ohtani, Naoko and Hara, Eiji},
  year = {2014},
  month = apr,
  journal = {Cell Reports},
  volume = {7},
  number = {1},
  pages = {194--207},
  issn = {2211-1247},
  doi = {10.1016/j.celrep.2014.03.006},
  abstract = {Cell-cycle arrest in quiescence and senescence is largely orchestrated by the retinoblastoma (Rb) tumor-suppressor pathway, but the mechanisms underlying the quiescence-senescence switch remain unclear. Here, we show that the crosstalk between the Rb-AKT-signaling pathways forms this switch by controlling the overlapping functions of FoxO3a and FoxM1 transcription factors in cultured fibroblasts. In the absence of mitogenic signals, although FoxM1 expression is repressed by the Rb pathway, FoxO3a prevents reactive oxygen species (ROS) production by maintaining SOD2 expression, leading to quiescence. However, if the Rb pathway is activated in the presence of mitogenic signals, FoxO3a is also inactivated by AKT, thus reducing SOD2 expression and consequently allowing ROS production. This situation elicits senescence through irreparable DNA damage. We demonstrate that this pathway operates in mouse liver, indicating that this machinery may contribute more broadly to tissue homeostasis in vivo.},
  langid = {english},
  pmid = {24703840},
  keywords = {Animals,Cell Cycle Checkpoints,Cellular Senescence,DNA Damage,Female,Forkhead Box Protein M1,Forkhead Box Protein O3,Forkhead Transcription Factors,Humans,Mice,{Mice, Inbred C57BL},Proto-Oncogene Proteins c-akt,Receptor Cross-Talk,Retinoblastoma Protein,Signal Transduction,Transcription Factors,Tumor Suppressor Protein p53},
  file = {/Users/eregan/Zotero/storage/BXMPARBF/Imai et al. - 2014 - Crosstalk between the Rb pathway and AKT signaling.pdf}
}

@article{inokiTSC2MediatesCellular2003,
  title = {{{TSC2}} Mediates Cellular Energy Response to Control Cell Growth and Survival},
  author = {Inoki, Ken and Zhu, Tianqing and Guan, Kun-Liang},
  year = {2003},
  month = nov,
  journal = {Cell},
  volume = {115},
  number = {5},
  pages = {577--590},
  issn = {0092-8674},
  doi = {10.1016/s0092-8674(03)00929-2},
  abstract = {Mutations in either the TSC1 or TSC2 tumor suppressor gene are responsible for Tuberous Sclerosis Complex. The gene products of TSC1 and TSC2 form a functional complex and inhibit the phosphorylation of S6K and 4EBP1, two key regulators of translation. Here, we describe that TSC2 is regulated by cellular energy levels and plays an essential role in the cellular energy response pathway. Under energy starvation conditions, the AMP-activated protein kinase (AMPK) phosphorylates TSC2 and enhances its activity. Phosphorylation of TSC2 by AMPK is required for translation regulation and cell size control in response to energy deprivation. Furthermore, TSC2 and its phosphorylation by AMPK protect cells from energy deprivation-induced apoptosis. These observations demonstrate a model where TSC2 functions as a key player in regulation of the common mTOR pathway of protein synthesis, cell growth, and viability in response to cellular energy levels.},
  langid = {english},
  pmid = {14651849},
  keywords = {{Adaptor Proteins, Signal Transducing},AMP-Activated Protein Kinases,Animals,Apoptosis,Carrier Proteins,Cell Cycle Proteins,Cell Division,Cell Respiration,Cell Survival,Energy Metabolism,Eukaryotic Initiation Factors,Food Deprivation,Glucose,Humans,Mice,Multienzyme Complexes,Phosphoproteins,Phosphorylation,Protein Serine-Threonine Kinases,Repressor Proteins,{Ribosomal Protein S6 Kinases, 70-kDa},Tuberous Sclerosis Complex 2 Protein,Tumor Suppressor Proteins}
}

@article{israelIKKComplexCentral2010,
  title = {The {{IKK Complex}}, a {{Central Regulator}} of {{NF- B Activation}}},
  author = {Israel, A.},
  year = {2010},
  month = mar,
  journal = {Cold Spring Harbor Perspectives in Biology},
  volume = {2},
  number = {3},
  pages = {a000158-a000158},
  issn = {1943-0264},
  doi = {10.1101/cshperspect.a000158},
  urldate = {2022-05-25},
  langid = {english},
  file = {/Users/eregan/Zotero/storage/XIILZC3A/Israel - 2010 - The IKK Complex, a Central Regulator of NF- B Acti.pdf}
}

@article{jeongCyclindependentKinaseDepolymerizes2022,
  title = {Cyclin-Dependent Kinase 1 Depolymerizes Nuclear Lamin Filaments by Disrupting the Head-to-Tail Interaction of the Lamin Central Rod Domain},
  author = {Jeong, Soyeon and Ahn, Jinsook and Jo, Inseong and Kang, So-Mi and Park, Bum-Joon and Cho, Hyun-Soo and Kim, Yong-Hak and Ha, Nam-Chul},
  year = {2022},
  month = sep,
  journal = {The Journal of Biological Chemistry},
  volume = {298},
  number = {9},
  pages = {102256},
  issn = {1083-351X},
  doi = {10.1016/j.jbc.2022.102256},
  abstract = {Nuclear lamins maintain the nuclear envelope structure by forming long linear filaments via two alternating molecular arrangements of coiled-coil dimers, known as A11 and A22 binding modes. The A11 binding mode is characterized by the antiparallel interactions between coil 1b domains, whereas the A22 binding mode is facilitated by interactions between the coil 2 domains of lamin. The junction between A11- and A22-interacting dimers in the lamin tetramer produces another parallel head-tail interaction between coil 1a and the C-terminal region of coil 2, called the ACN interaction. During mitosis, phosphorylation in the lamin N-terminal head region by the cyclin-dependent kinase (CDK) complex triggers depolymerization of lamin filaments, but the associated mechanisms remain unknown at the molecular level. In this study, we revealed using the purified proteins that phosphorylation by the CDK1 complex promotes disassembly of lamin filaments by directly abolishing the ACN interaction between coil 1a and the C-terminal portion of coil 2. We further observed that this interaction was disrupted as a result of alteration of the ionic interactions between coil 1a and coil 2. Combined with molecular modeling, we propose a mechanism for CDK1-dependent disassembly of the lamin filaments. Our results will help to elucidate the cell cycle-dependent regulation of nuclear morphology at the molecular level.},
  langid = {english},
  pmcid = {PMC9400090},
  pmid = {35839855},
  keywords = {CDC2 Protein Kinase,CDK1,Humans,Intermediate Filaments,lamin,Lamin Type A,mitosis,nuclear envelope,nuclear lamina,phosphorylation,Polymerization,Protein Domains}
}

@article{jezekImpactMitochondrialFissionStimulated2021,
  title = {The {{Impact}} of {{Mitochondrial Fission-Stimulated ROS Production}} on {{Pro-Apoptotic Chemotherapy}}},
  author = {Je{\v z}ek, Jan and Cooper, Katrina F. and Strich, Randy},
  year = {2021},
  month = jan,
  journal = {Biology},
  volume = {10},
  number = {1},
  pages = {33},
  issn = {2079-7737},
  doi = {10.3390/biology10010033},
  abstract = {Cancer is one of the world's deadliest afflictions. Despite recent advances in diagnostic and surgical technologies, as well as improved treatments of some individual tumor types, there is currently no universal cure to prevent or impede the uncontrolled proliferation of malignant cells. Targeting tumors by inducing apoptosis is one of the pillars of cancer treatment. Changes in mitochondrial morphology precede intrinsic apoptosis, but mitochondrial dynamics has only recently been recognized as a viable pharmacological target. In many cancers, oncogenic transformation is accompanied by accumulation of elevated cellular levels of ROS leading to redox imbalance. Hence, a common chemotherapeutic strategy against such tumor types involves deploying pro-oxidant agents to increase ROS levels above an apoptotic death-inducing threshold. The aim of this chapter is to investigate the benefit of stimulating mitochondrial fission-dependent production of ROS for enhanced killing of solid tumors. The main question to be addressed is whether a sudden and abrupt change in mitochondrial shape toward the fragmented phenotype can be pharmacologically harnessed to trigger a burst of mitochondrial ROS sufficient to initiate apoptosis specifically in cancer cells but not in non-transformed healthy tissues.},
  langid = {english},
  pmcid = {PMC7825353},
  pmid = {33418995},
  keywords = {apoptosis,cancer,chemotherapy,cyclin C,mitochondria,mitochondrial dynamics,mitophagy,oxidative stress,reactive oxygen species,stress signaling}
}

@article{jonesAMPactivatedProteinKinase2005,
  title = {{{AMP-activated}} Protein Kinase Induces a P53-Dependent Metabolic Checkpoint},
  author = {Jones, Russell G. and Plas, David R. and Kubek, Sara and Buzzai, Monica and Mu, James and Xu, Yang and Birnbaum, Morris J. and Thompson, Craig B.},
  year = {2005},
  month = apr,
  journal = {Molecular Cell},
  volume = {18},
  number = {3},
  pages = {283--293},
  issn = {1097-2765},
  doi = {10.1016/j.molcel.2005.03.027},
  abstract = {Replicative cell division is an energetically demanding process that can be executed only if cells have sufficient metabolic resources to support a doubling of cell mass. Here we show that proliferating mammalian cells have a cell-cycle checkpoint that responds to glucose availability. The glucose-dependent checkpoint occurs at the G(1)/S boundary and is regulated by AMP-activated protein kinase (AMPK). This cell-cycle arrest occurs despite continued amino acid availability and active mTOR. AMPK activation induces phosphorylation of p53 on serine 15, and this phosphorylation is required to initiate AMPK-dependent cell-cycle arrest. AMPK-induced p53 activation promotes cellular survival in response to glucose deprivation, and cells that have undergone a p53-dependent metabolic arrest can rapidly reenter the cell cycle upon glucose restoration. However, persistent activation of AMPK leads to accelerated p53-dependent cellular senescence. Thus, AMPK is a cell-intrinsic regulator of the cell cycle that coordinates cellular proliferation with carbon source availability.},
  langid = {english},
  pmid = {15866171},
  keywords = {AMP-Activated Protein Kinases,Animals,Cell Cycle,Cell Line,Cell Proliferation,Cell Survival,Cellular Senescence,Fibroblasts,Glucose,Humans,Mice,Multienzyme Complexes,Phosphorylation,Protein-Serine-Threonine Kinases,Serine,Tumor Suppressor Protein p53}
}

@article{jonesThresholdTransmembranePotential2017,
  title = {A Threshold of Transmembrane Potential Is Required for Mitochondrial Dynamic Balance Mediated by {{DRP1}} and {{OMA1}}},
  author = {Jones, Edith and Gaytan, Norma and Garcia, Iraselia and Herrera, Alan and Ramos, Manuel and Agarwala, Divya and Rana, Maahrose and {Innis-Whitehouse}, Wendy and Schuenzel, Erin and Gilkerson, Robert},
  year = {2017},
  month = apr,
  journal = {Cellular and molecular life sciences: CMLS},
  volume = {74},
  number = {7},
  pages = {1347--1363},
  issn = {1420-9071},
  doi = {10.1007/s00018-016-2421-9},
  abstract = {As an organellar network, mitochondria dynamically regulate their organization via opposing fusion and fission pathways to maintain bioenergetic homeostasis and contribute to key cellular pathways. This dynamic balance is directly linked to bioenergetic function: loss of transmembrane potential across the inner membrane ({$\Delta\psi$} m) disrupts mitochondrial fission/fusion balance, causing fragmentation of the network. However, the level of {$\Delta\psi$} m required for mitochondrial dynamic balance, as well as the relative contributions of fission and fusion pathways, have remained unclear. To explore this, mitochondrial morphology and {$\Delta\psi$} m were examined via confocal imaging and tetramethyl rhodamine ester (TMRE) flow cytometry, respectively, in cultured 143B osteosarcoma cells. When normalized to the TMRE value of untreated 143B cells as 100\%, both genetic (mtDNA-depleted {$\rho$}0) and pharmacological [carbonyl cyanide m-chlorophenyl hydrazone (CCCP)-treated] cell models below 34\% TMRE fluorescence were unable to maintain mitochondrial interconnection, correlating with loss of fusion-active long OPA1 isoforms (L-OPA1). Mechanistically, this threshold is maintained by mechanistic coordination of DRP1-mediated fission and OPA1-mediated fusion: cells lacking either DRP1 or the OMA1 metalloprotease were insensitive to loss of {$\Delta\psi$} m, instead maintaining an obligately fused morphology. Collectively, these findings demonstrate a mitochondrial 'tipping point' threshold mediated by the interaction of {$\Delta\psi$} m with both DRP1 and OMA1; moreover, DRP1 appears to be required for effective OPA1 maintenance and processing, consistent with growing evidence for direct interaction of fission and fusion pathways. These results suggest that {$\Delta\psi$} m below threshold coordinately activates both DRP1-mediated fission and OMA1 cleavage of OPA1, collapsing mitochondrial dynamic balance, with major implications for a range of signaling pathways and cellular life/death events.},
  langid = {english},
  pmcid = {PMC5346411},
  pmid = {27858084},
  keywords = {Animals,Carbonyl Cyanide m-Chlorophenyl Hydrazone,{Cell Line, Tumor},{DNA, Mitochondrial},Dynamins,GTP Phosphohydrolases,HCT116 Cells,Humans,Membrane Potentials,Metalloproteases,{Mice, Knockout},{Microscopy, Fluorescence},Microtubule-Associated Proteins,Mitochondria,Mitochondrial Dynamics,Mitochondrial Proteins,mtDNA,Oxidative phosphorylation,Polymerase Chain Reaction,Proteolytic cleavage,Protonophore,S-OPA1}
}

@article{katsudaActivationCaspase3Cleavage2002,
  title = {Activation of Caspase-3 and Cleavage of {{Rb}} Are Associated with P16-Mediated Apoptosis in Human Non-Small Cell Lung Cancer Cells},
  author = {Katsuda, Koh and Kataoka, Masafumi and Uno, Futoshi and Murakami, Takayoshi and Kondo, Tadashi and Roth, Jack A. and Tanaka, Noriaki and Fujiwara, Toshiyoshi},
  year = {2002},
  month = mar,
  journal = {Oncogene},
  volume = {21},
  number = {13},
  pages = {2108--2113},
  issn = {0950-9232},
  doi = {10.1038/sj.onc.1205272},
  abstract = {The p16 tumor suppressor gene is frequently inactivated in human cancer tissues and cell lines. We previously reported that wild-type p16 expression from an adenovirus vector (Adv/p16) induced p53-dependent apoptotic cell death in non-small cell lung cancer (NSCLC) cell lines. Here we show the potential mechanism of apoptosis induced by Adv/p16 infection. Infection of human NSCLC cell line A549, which carries the wild-type p53 gene, with Adv/p16 resulted in activation of caspase-3, accompanied by the cleavage of its substrate poly (ADP-ribose) polymerase (PARP), on day 3 of infection. The retinoblastoma (Rb) cell cycle regulator protein was also cleaved after activation of caspase-3; when the levels of Rb significantly diminished, apoptosis began. When A549 cells were pretreated with the caspase-inhibitory peptide N-acetyl-asp-Glu-Val-Asp-CHO (aldehyde) (Ac-DEVD-CHO), Adv/p16-mediated apoptosis and Rb cleavage were greatly inhibited. Furthermore, MDM2, a negative regulator of p53 expression was upregulated 3 days after Adv/p16 infection, and MDM2 was subsequently cleaved by caspase-3; MDM2 cleavage was inhibited by Ac-DEVD-CHO treatment. These data implied that cleavage of Rb, in addition to activation of caspase-3, represented a mechanism by which Adv/p16 induced apoptotic cell death in human NSCLC cells. Our results support the clinical relevance of Adv/p16 as a treatment for p16-null human NSCLC that express wild-type p53.},
  langid = {english},
  pmid = {11960384},
  keywords = {Adenoviridae,Apoptosis,{Blotting, Western},{Carcinoma, Non-Small-Cell Lung},Caspase 3,Caspase Inhibitors,Caspases,Cyclin-Dependent Kinase Inhibitor p16,Enzyme Activation,Genetic Vectors,Humans,Lung Neoplasms,Nuclear Proteins,{Protein Processing, Post-Translational},Proto-Oncogene Proteins,Proto-Oncogene Proteins c-mdm2,Retinoblastoma Protein,Time Factors,{Tumor Cells, Cultured}}
}

@article{kimAMPKMTORRegulate2011,
  title = {{{AMPK}} and {{mTOR}} Regulate Autophagy through Direct Phosphorylation of {{Ulk1}}},
  author = {Kim, Joungmok and Kundu, Mondira and Viollet, Benoit and Guan, Kun-Liang},
  year = {2011},
  month = feb,
  journal = {Nature Cell Biology},
  volume = {13},
  number = {2},
  pages = {132--141},
  issn = {1476-4679},
  doi = {10.1038/ncb2152},
  abstract = {Autophagy is a process by which components of the cell are degraded to maintain essential activity and viability in response to nutrient limitation. Extensive genetic studies have shown that the yeast ATG1 kinase has an essential role in autophagy induction. Furthermore, autophagy is promoted by AMP activated protein kinase (AMPK), which is a key energy sensor and regulates cellular metabolism to maintain energy homeostasis. Conversely, autophagy is inhibited by the mammalian target of rapamycin (mTOR), a central cell-growth regulator that integrates growth factor and nutrient signals. Here we demonstrate a molecular mechanism for regulation of the mammalian autophagy-initiating kinase Ulk1, a homologue of yeast ATG1. Under glucose starvation, AMPK promotes autophagy by directly activating Ulk1 through phosphorylation of Ser 317 and Ser 777. Under nutrient sufficiency, high mTOR activity prevents Ulk1 activation by phosphorylating Ulk1 Ser 757 and disrupting the interaction between Ulk1 and AMPK. This coordinated phosphorylation is important for Ulk1 in autophagy induction. Our study has revealed a signalling mechanism for Ulk1 regulation and autophagy induction in response to nutrient signalling.},
  langid = {english},
  pmcid = {PMC3987946},
  pmid = {21258367},
  keywords = {AMP-Activated Protein Kinases,Animals,Autophagy,Autophagy-Related Protein-1 Homolog,Glucose,HEK293 Cells,Humans,Intracellular Signaling Peptides and Proteins,Mice,Phosphorylation,Protein Serine-Threonine Kinases,Serine,TOR Serine-Threonine Kinases}
}

@article{kimGlucoseDeprivationAssociated2011,
  title = {Glucose Deprivation Is Associated with {{Chk1}} Degradation through the Ubiquitin-Proteasome Pathway and Effective Checkpoint Response to Replication Blocks},
  author = {Kim, Ae Jeong and Kim, Hyun-Ju and Jee, Hye Jin and Song, Naree and Kim, Minjee and Bae, Yoe-Sik and Chung, Jay H. and Yun, Jeanho},
  year = {2011},
  month = jun,
  journal = {Biochimica Et Biophysica Acta},
  volume = {1813},
  number = {6},
  pages = {1230--1238},
  issn = {0006-3002},
  doi = {10.1016/j.bbamcr.2011.03.012},
  abstract = {Chk1 plays a key role in the DNA replication checkpoint and in preserving genomic integrity. Previous studies have shown that reduced Chk1 function leads to defects in the checkpoint response and is closely associated with tumorigenesis. Here, we report that glucose deprivation caused the degradation of Chk1 protein without perturbing cell cycle progression. The induction of Chk1 degradation in response to glucose deprivation was observed in various cancer cell lines and in normal human fibroblasts. Therefore, it appears to be a universal phenomenon in mammalian cells. A specific proteasome inhibitor blocked glucose deprivation-induced Chk1 degradation. Ubiquitination of Chk1 was detected, indicating that the proteasome-ubiquitin pathway mediates Chk1 degradation upon glucose deprivation. Mechanistic studies have demonstrated that ATR-dependent phosphorylation of Chk1 at the Ser317 and Ser345 sites is not required, suggesting that the molecular mechanism for Chk1 degradation upon glucose deprivation is distinct from genotoxic stress-induced degradation. Under conditions of glucose deprivation, the cells manifested a defective checkpoint response to replication stress, camptothecin or hydroxyurea. The forced expression of Myc-Chk1 partially rescued the defective response to the replication block upon glucose deprivation. Taken together, our results indicate that glucose deprivation induces ubiquitin-mediated Chk1 degradation and defective checkpoint responses, implying its potential role in genomic instability and tumor development.},
  langid = {english},
  pmcid = {PMC3779427},
  pmid = {21440578},
  keywords = {Ataxia Telangiectasia Mutated Proteins,{Blotting, Western},Cell Cycle,Cell Cycle Proteins,Cell Line,{Cell Line, Tumor},Checkpoint Kinase 1,DNA Replication,{Dose-Response Relationship, Drug},Enzyme Stability,Glucose,HEK293 Cells,HeLa Cells,Hep G2 Cells,Humans,Leupeptins,Phosphorylation,Proteasome Endopeptidase Complex,Proteasome Inhibitors,Protein Kinases,Protein Serine-Threonine Kinases,Reverse Transcriptase Polymerase Chain Reaction,RNA Interference,Serine,Signal Transduction,Time Factors,Ubiquitin,Ubiquitination}
}

@article{kimP53RegulatesMitochondrial2020,
  title = {P53 Regulates Mitochondrial Dynamics by Inhibiting {{Drp1}} Translocation into Mitochondria during Cellular Senescence},
  author = {Kim, Young Yeon and Um, Jee-Hyun and Yoon, Jeong-Hyun and Lee, Da-Ye and Lee, Yoon Jung and Kim, Dong Hyun and Park, Joo-In and Yun, Jeanho},
  year = {2020},
  month = feb,
  journal = {FASEB journal: official publication of the Federation of American Societies for Experimental Biology},
  volume = {34},
  number = {2},
  pages = {2451--2464},
  issn = {1530-6860},
  doi = {10.1096/fj.201901747RR},
  abstract = {Cellular senescence acts as an important barrier to tumorigenesis by eliminating precancerous cells. Previous studies have shown an essential role of the tumor suppressor p53 in cellular senescence, but how p53 induces cellular senescence is not fully understood. We found that p53 promoted the formation of highly interconnected and elongated mitochondria prior to the onset of cellular senescence. The inhibition of mitochondrial elongation upon p53 expression suppressed cellular senescence, suggesting that mitochondrial elongation is required for the induction of p53-dependent senescence. p53-induced mitochondrial elongation resulted in mitochondrial dysfunction and subsequent increases in intracellular reactive oxygen species (ROS) levels, an important mediator of cellular senescence. Mechanistically, the inhibitory phosphorylation of Drp1 Ser637 increased upon p53 expression, suppressing the translocation of Drp1 into mitochondria. The transcriptional function of p53 was crucial for controlling the inhibitory phosphorylation of Drp1, whereas p21 was nonessential. Protein kinase A (PKA) activity was responsible for p53-mediated Drp1 Ser637 phosphorylation and mitochondrial dysfunction. Taken together, these results suggest that p53 regulates mitochondrial dynamics through the PKA-Drp1 pathway to induce cellular senescence.},
  langid = {english},
  pmid = {31908078},
  keywords = {Cell Line,cellular senescence,Cellular Senescence,Drp1,Dynamins,Mitochondria,mitochondria dynamics,p53,Phosphorylation,PKA,Protein Transport,Reactive Oxygen Species,senescence,Signal Transduction,Tumor Suppressor Protein p53}
}

@article{kimuraMitoticCatastropheCell2013,
  title = {Mitotic Catastrophe and Cell Death Induced by Depletion of Centrosomal Proteins},
  author = {Kimura, M. and Yoshioka, T. and Saio, M. and Banno, Y. and Nagaoka, H. and Okano, Y.},
  year = {2013},
  month = apr,
  journal = {Cell Death \& Disease},
  volume = {4},
  number = {4},
  pages = {e603},
  issn = {2041-4889},
  doi = {10.1038/cddis.2013.108},
  abstract = {Mitotic catastrophe, which refers to cell death or its prologue triggered by aberrant mitosis, can be induced by a heterogeneous group of stimuli, including chromosome damage or perturbation of the mitotic apparatus. We investigated the mechanism of mitotic catastrophe and cell death induced by depletion of centrosomal proteins that perturbs microtubule organization. We transfected cells harboring wild-type or mutated p53 with siRNAs targeting Aurora A, ninein, TOG, TACC3, {$\gamma$}-tubulin, or pericentriolar material-1, and monitored the effects on cell death. Knockdown of Aurora A, ninein, TOG, and TACC3 led to cell death, regardless of p53 status. Knockdown of Aurora A, ninein, and TOG, led to aberrant spindle formation and subsequent cell death, which was accompanied by several features of apoptosis, including nuclear condensation and Annexin V binding in HeLa cells. During this process, cleavage of poly(ADP-ribose) polymerase-1, caspase-3, and caspase-9 was detected, but cleavage of caspase-8 was not. Cell death, monitored by time-lapse imaging, occurred during both interphase and M phase. In cells depleted of a centrosomal protein (Aurora A, ninein, or TOG), the rate of cell death was higher if the cells were cotransfected with siRNA against BubR1 or Mad2 than if they were transfected with siRNA against Bub1 or a control siRNA. These results suggest that metaphase arrest is necessary for the mitotic catastrophe and cell death caused by depletion of centrosomal proteins. Knockdown of centrosomal proteins led to increased phosphorylation of Chk2. Enhanced p-Chk2 localization was also observed at the centrosome in cells arrested in M phase, as well as in the nuclei of dying cells. Cotransfection of siRNAs against Chk2, in combination with depletion of a centrosomal protein, decreased the amount of cell death. Thus, Chk2 activity is indispensable for apoptosis after mitotic catastrophe induced by depletion of centrosomal proteins that perturbs microtubule organization.},
  langid = {english},
  pmcid = {PMC3641331},
  pmid = {23598415},
  keywords = {Apoptosis,Aurora Kinases,Autoantigens,Cell Cycle Proteins,Cell Division,{Cell Line, Tumor},Centrosome,Checkpoint Kinase 2,Cytoskeletal Proteins,HCT116 Cells,HeLa Cells,Humans,Interphase,Microtubule-Associated Proteins,Mitosis,Nuclear Proteins,Protein Serine-Threonine Kinases,RNA Interference,{RNA, Small Interfering},Spindle Apparatus,Time-Lapse Imaging,Tubulin,Tumor Suppressor Protein p53}
}

@article{kokoszkaIncreasedMitochondrialOxidative2001,
  title = {Increased Mitochondrial Oxidative Stress in the {{Sod2}} (+/-) Mouse Results in the Age-Related Decline of Mitochondrial Function Culminating in Increased Apoptosis},
  author = {Kokoszka, J. E. and Coskun, P. and Esposito, L. A. and Wallace, D. C.},
  year = {2001},
  month = feb,
  journal = {Proceedings of the National Academy of Sciences of the United States of America},
  volume = {98},
  number = {5},
  pages = {2278--2283},
  issn = {0027-8424},
  doi = {10.1073/pnas.051627098},
  abstract = {To determine the importance of mitochondrial reactive oxygen species toxicity in aging and senescence, we analyzed changes in mitochondrial function with age in mice with partial or complete deficiencies in the mitochondrial antioxidant enzyme manganese superoxide dismutase (MnSOD). Liver mitochondria from homozygous mutant mice, with a complete deficiency in MnSOD, exhibited substantial respiration inhibition and marked sensitization of the mitochondrial permeability transition pore. Mitochondria from heterozygous mice, with a partial deficiency in MnSOD, showed evidence of increased proton leak, inhibition of respiration, and early and rapid accumulation of mitochondrial oxidative damage. Furthermore, chronic oxidative stress in the heterozygous mice resulted in an increased sensitization of the mitochondrial permeability transition pore and the premature induction of apoptosis, which presumably eliminates the cells with damaged mitochondria. Mice with normal MnSOD levels show the same age-related mitochondrial decline as the heterozygotes but occurring later in life. The premature decline in mitochondrial function in the heterozygote was associated with the compensatory up-regulation of oxidative phosphorylation enzyme activity. Thus mitochondrial reactive oxygen species production, oxidative stress, functional decline, and the initiation of apoptosis appear to be central components of the aging process.},
  langid = {english},
  pmcid = {PMC30129},
  pmid = {11226230},
  keywords = {Aging,Animals,Apoptosis,Heterozygote,Membrane Potentials,Mice,{Mitochondria, Liver},Oxidative Stress,Superoxide Dismutase}
}

@article{kondapalliPINK1ActivatedMitochondrial2012,
  title = {{{PINK1}} Is Activated by Mitochondrial Membrane Potential Depolarization and Stimulates {{Parkin E3}} Ligase Activity by Phosphorylating {{Serine}} 65},
  author = {Kondapalli, Chandana and Kazlauskaite, Agne and Zhang, Ning and Woodroof, Helen I. and Campbell, David G. and Gourlay, Robert and Burchell, Lynn and Walden, Helen and Macartney, Thomas J. and Deak, Maria and Knebel, Axel and Alessi, Dario R. and Muqit, Miratul M. K.},
  year = {2012},
  month = may,
  journal = {Open Biology},
  volume = {2},
  number = {5},
  pages = {120080},
  issn = {2046-2441},
  doi = {10.1098/rsob.120080},
  abstract = {Missense mutations in PTEN-induced kinase 1 (PINK1) cause autosomal-recessive inherited Parkinson's disease (PD). We have exploited our recent discovery that recombinant insect PINK1 is catalytically active to test whether PINK1 directly phosphorylates 15 proteins encoded by PD-associated genes as well as proteins reported to bind PINK1. We have discovered that insect PINK1 efficiently phosphorylates only one of these proteins, namely the E3 ligase Parkin. We have mapped the phosphorylation site to a highly conserved residue within the Ubl domain of Parkin at Ser(65). We show that human PINK1 is specifically activated by mitochondrial membrane potential ({$\Delta\psi$}m) depolarization, enabling it to phosphorylate Parkin at Ser(65). We further show that phosphorylation of Parkin at Ser(65) leads to marked activation of its E3 ligase activity that is prevented by mutation of Ser(65) or inactivation of PINK1. We provide evidence that once activated, PINK1 autophosphorylates at several residues, including Thr(257), which is accompanied by an electrophoretic mobility band-shift. These results provide the first evidence that PINK1 is activated following {$\Delta\psi$}m depolarization and suggest that PINK1 directly phosphorylates and activates Parkin. Our findings indicate that monitoring phosphorylation of Parkin at Ser(65) and/or PINK1 at Thr(257) represent the first biomarkers for examining activity of the PINK1-Parkin signalling pathway in vivo. Our findings also suggest that small molecule activators of Parkin that mimic the effect of PINK1 phosphorylation may confer therapeutic benefit for PD.},
  langid = {english},
  pmcid = {PMC3376738},
  pmid = {22724072},
  keywords = {Animals,Carbonyl Cyanide m-Chlorophenyl Hydrazone,Enzyme Activation,HEK293 Cells,Humans,Insect Proteins,{Membrane Potential, Mitochondrial},Parkin,Parkinson Disease,Parkinson's disease,Phosphorylation,Phosphoserine,Phosphothreonine,PINK1,Protein Kinases,{Protein Processing, Post-Translational},Protein Stability,{Protein Structure, Tertiary},{Receptor-Like Protein Tyrosine Phosphatases, Class 2},Recombinant Fusion Proteins,RNA Interference,{RNA, Small Interfering},Tribolium,Ubiquitin-Protein Ligases}
}

@article{kongSirtuinNewTarget2010,
  title = {Sirtuin 3, a New Target of {{PGC-1alpha}}, Plays an Important Role in the Suppression of {{ROS}} and Mitochondrial Biogenesis},
  author = {Kong, Xingxing and Wang, Rui and Xue, Yuan and Liu, Xiaojun and Zhang, Huabing and Chen, Yong and Fang, Fude and Chang, Yongsheng},
  year = {2010},
  month = jul,
  journal = {PloS One},
  volume = {5},
  number = {7},
  pages = {e11707},
  issn = {1932-6203},
  doi = {10.1371/journal.pone.0011707},
  abstract = {BACKGROUND: Sirtuin 3 (SIRT3) is one of the seven mammalian sirtuins, which are homologs of the yeast Sir2 gene. SIRT3 is the only sirtuin with a reported association with the human life span. Peroxisome proliferator-activated receptor gamma coactivator-1alpha (PGC-1alpha) plays important roles in adaptive thermogenesis, gluconeogenesis, mitochondrial biogenesis and respiration. PGC-1alpha induces several key reactive oxygen species (ROS)-detoxifying enzymes, but the molecular mechanism underlying this is not well understood. RESULTS: Here we show that PGC-1alpha strongly stimulated mouse Sirt3 gene expression in muscle cells and hepatocytes. Knockdown of PGC-1alpha led to decreased Sirt3 gene expression. PGC-1alpha activated the mouse SIRT3 promoter, which was mediated by an estrogen-related receptor (ERR) binding element (ERRE) (-407/-399) mapped to the promoter region. Chromatin immunoprecipitation and electrophoretic mobility shift assays confirmed that ERRalpha bound to the identified ERRE and PGC-1alpha co-localized with ERRalpha in the mSirt3 promoter. Knockdown of ERRalpha reduced the induction of Sirt3 by PGC-1alpha in C(2)C(12) myotubes. Furthermore, Sirt3 was essential for PGC-1alpha-dependent induction of ROS-detoxifying enzymes and several components of the respiratory chain, including glutathione peroxidase-1, superoxide dismutase 2, ATP synthase 5c, and cytochrome c. Overexpression of SIRT3 or PGC-1alpha in C(2)C(12) myotubes decreased basal ROS level. In contrast, knockdown of mSIRT3 increased basal ROS level and blocked the inhibitory effect of PGC-1alpha on cellular ROS production. Finally, SIRT3 stimulated mitochondrial biogenesis, and SIRT3 knockdown decreased the stimulatory effect of PGC-1alpha on mitochondrial biogenesis in C(2)C(12) myotubes. CONCLUSION: Our results indicate that Sirt3 functions as a downstream target gene of PGC-1alpha and mediates the PGC-1alpha effects on cellular ROS production and mitochondrial biogenesis. Thus, SIRT3 integrates cellular energy metabolism and ROS generation. The elucidation of the molecular mechanisms of SIRT3 regulation and its physiological functions may provide a novel target for treating ROS-related disease.},
  langid = {english},
  pmcid = {PMC2908542},
  pmid = {20661474},
  keywords = {Animals,{Blotting, Western},Cell Line,Chromatin Immunoprecipitation,{DNA, Mitochondrial},Electrophoretic Mobility Shift Assay,Heat-Shock Proteins,Hep G2 Cells,Humans,Mice,Mitochondria,Peroxisome Proliferator-Activated Receptor Gamma Coactivator 1-alpha,{Promoter Regions, Genetic},Protein Binding,Reactive Oxygen Species,Reverse Transcriptase Polymerase Chain Reaction,Sirtuin 3,Trans-Activators,Transcription Factors}
}

@article{kopsForkheadTranscriptionFactor2002,
  title = {Forkhead Transcription Factor {{FOXO3a}} Protects Quiescent Cells from Oxidative Stress},
  author = {Kops, Geert J. P. L. and Dansen, Tobias B. and Polderman, Paulien E. and Saarloos, Ingrid and Wirtz, Karel W. A. and Coffer, Paul J. and Huang, Ting-T. and Bos, Johannes L. and Medema, Ren{\'e} H. and Burgering, Boudewijn M. T.},
  year = {2002},
  month = sep,
  journal = {Nature},
  volume = {419},
  number = {6904},
  pages = {316--321},
  issn = {0028-0836},
  doi = {10.1038/nature01036},
  abstract = {Reactive oxygen species are required for cell proliferation but can also induce apoptosis. In proliferating cells this paradox is solved by the activation of protein kinase B (PKB; also known as c-Akt), which protects cells from apoptosis. By contrast, it is unknown how quiescent cells that lack PKB activity are protected against cell death induced by reactive oxygen species. Here we show that the PKB-regulated Forkhead transcription factor FOXO3a (also known as FKHR-L1) protects quiescent cells from oxidative stress by directly increasing their quantities of manganese superoxide dismutase (MnSOD) messenger RNA and protein. This increase in protection from reactive oxygen species antagonizes apoptosis caused by glucose deprivation. In quiescent cells that lack the protective mechanism of PKB-mediated signalling, an alternative mechanism is induced as a consequence of PKB inactivity. This mechanism entails the activation of Forkhead transcription factors, the transcriptional activation of MnSOD and the subsequent reduction of reactive oxygen species. Increased resistance to oxidative stress is associated with longevity. The model of Forkhead involvement in regulating longevity stems from genetic analysis in Caenorhabditis elegans, and we conclude that this model also extends to mammalian systems.},
  langid = {english},
  pmid = {12239572},
  keywords = {Animals,Antioxidants,Apoptosis,Cell Survival,Chromatin,{Culture Media, Serum-Free},DNA-Binding Proteins,Enzyme Activation,Enzyme Induction,Forkhead Box Protein O1,Forkhead Transcription Factors,Glucose,Humans,Insulin,JNK Mitogen-Activated Protein Kinases,Longevity,Mitogen-Activated Protein Kinases,{Models, Biological},Mutation,Oxidative Stress,{Promoter Regions, Genetic},Protein Serine-Threonine Kinases,Proto-Oncogene Proteins,Proto-Oncogene Proteins c-akt,Reactive Oxygen Species,{RNA, Messenger},Superoxide Dismutase,Transcription Factors,{Tumor Cells, Cultured}}
}

@article{korshunovHighProtonicPotential1997,
  title = {High Protonic Potential Actuates a Mechanism of Production of Reactive Oxygen Species in Mitochondria},
  author = {Korshunov, S. S. and Skulachev, V. P. and Starkov, A. A.},
  year = {1997},
  month = oct,
  journal = {FEBS letters},
  volume = {416},
  number = {1},
  pages = {15--18},
  issn = {0014-5793},
  doi = {10.1016/s0014-5793(97)01159-9},
  abstract = {Formation of H2O2 has been studied in rat heart mitochondria, pretreated with H2O2 and aminotriazole to lower their antioxidant capacity. It is shown that the rate of H2O2 formation by mitochondria oxidizing 6 mM succinate is inhibited by a protonophorous uncoupler, ADP and phosphate, malonate, rotenone and myxothiazol, and is stimulated by antimycin A. The effect of ADP is abolished by carboxyatractylate and oligomycin. Addition of uncoupler after rotenone induces further inhibition of H2O2 production. Inhibition of H2O2 formation by uncoupler, malonate and ADP+Pi is shown to be proportional to the delta psi decrease by these compounds. A threshold delta psi value is found, above which a very strong increase in H2O2 production takes place. This threshold slightly exceeds the state 3 delta psi level. The data obtained are in line with the concept [Skulachev, V.P., Q. Rev. Biophys. 29 (1996), 169-2021 that a high proton motive force in state 4 is potentially dangerous for the cell due to an increase in the probability of superoxide formation.},
  langid = {english},
  pmid = {9369223},
  keywords = {Adenosine Diphosphate,Animals,Hydrogen Peroxide,Malonates,Membrane Potentials,{Mitochondria, Heart},Nitriles,Phosphates,Protons,Rats,Rotenone}
}

@article{koukoulasERKSignalingControls2021,
  title = {{{ERK}} Signaling Controls Productive {{HIF-1}} Binding to Chromatin and Cancer Cell Adaptation to Hypoxia through {{HIF-1$\alpha$}} Interaction with {{NPM1}}},
  author = {Koukoulas, Kreon and Giakountis, Antonis and Karagiota, Angeliki and Samiotaki, Martina and Panayotou, George and Simos, George and Mylonis, Ilias},
  year = {2021},
  month = dec,
  journal = {Molecular Oncology},
  volume = {15},
  number = {12},
  pages = {3468--3489},
  issn = {1878-0261},
  doi = {10.1002/1878-0261.13080},
  abstract = {The hypoxia-inducible factor HIF-1 is essential for oxygen homeostasis. Despite its well-understood oxygen-dependent expression, regulation of its transcriptional activity remains unclear. We show that phosphorylation by extracellular signal-regulated kinases1/2 (ERK1/2), in addition to promoting HIF-1{$\alpha$} nuclear accumulation, also enhances its interaction with chromatin and stimulates direct binding to nucleophosmin (NPM1), a histone chaperone and chromatin remodeler. NPM1 is required for phosphorylation-dependent recruitment of HIF-1 to hypoxia response elements, its interaction with acetylated histones, and high expression of HIF-1 target genes under hypoxia. Transcriptome analysis revealed a significant number of hypoxia-related genes commonly regulated by NPM1 and HIF-1. These NPM1/HIF-1{$\alpha$} co-upregulated genes are enriched in three different cancer types, and their expression correlates with hypoxic tumor status and worse patient prognosis. In concert, silencing of NPM1 expression or disruption of its association with HIF-1{$\alpha$} inhibits metabolic adaptation of cancer cells and triggers apoptotic death upon hypoxia. We suggest that ERK-mediated phosphorylation of HIF-1{$\alpha$} regulates its physical interaction with NPM1, which is essential for the productive association of HIF-1 with hypoxia target genes and their optimal transcriptional activation, required for survival under low oxygen or tumor growth.},
  langid = {english},
  pmcid = {PMC8637566},
  pmid = {34388291},
  keywords = {cancer,Cell Hypoxia,Chromatin,HIF,Histones,Humans,hypoxia,Hypoxia,{Hypoxia-Inducible Factor 1, alpha Subunit},Neoplasms,NPM1,nucleophosmin,Nucleophosmin,Signal Transduction}
}

@article{koyanoParkinmediatedUbiquitylationRedistributes2019,
  title = {Parkin-Mediated Ubiquitylation Redistributes {{MITOL}}/{{March5}} from Mitochondria to Peroxisomes},
  author = {Koyano, Fumika and Yamano, Koji and Kosako, Hidetaka and Kimura, Yoko and Kimura, Mayumi and Fujiki, Yukio and Tanaka, Keiji and Matsuda, Noriyuki},
  year = {2019},
  month = dec,
  journal = {EMBO reports},
  volume = {20},
  number = {12},
  pages = {e47728},
  issn = {1469-3178},
  doi = {10.15252/embr.201947728},
  abstract = {Ubiquitylation of outer mitochondrial membrane (OMM) proteins is closely related to the onset of familial Parkinson's disease. Typically, a reduction in the mitochondrial membrane potential results in Parkin-mediated ubiquitylation of OMM proteins, which are then targeted for proteasomal and mitophagic degradation. The role of ubiquitylation of OMM proteins with non-degradative fates, however, remains poorly understood. In this study, we find that the mitochondrial E3 ubiquitin ligase MITOL/March5 translocates from depolarized mitochondria to peroxisomes following mitophagy stimulation. This unusual redistribution is mediated by peroxins (peroxisomal biogenesis factors) Pex3/16 and requires the E3 ligase activity of Parkin, which ubiquitylates K268 in the MITOL C-terminus, essential for p97/VCP-dependent mitochondrial extraction of MITOL. These findings imply that ubiquitylation directs peroxisomal translocation of MITOL upon mitophagy stimulation and reveal a novel role for ubiquitin as a sorting signal that allows certain specialized proteins to escape from damaged mitochondria.},
  langid = {english},
  pmcid = {PMC6893362},
  pmid = {31602805},
  keywords = {HCT116 Cells,HEK293 Cells,HeLa Cells,Humans,March5,Membrane Proteins,Mitochondria,Mitophagy,peroxin,Peroxins,Peroxisomes,PINK1- and Parkin-mediated mitophagy,Protein Transport,ubiquitin,Ubiquitin-Protein Ligases,Ubiquitination,Valosin Containing Protein,VCP}
}

@article{kubbutatRegulationP53Stability1997,
  title = {Regulation of P53 Stability by {{Mdm2}}},
  author = {Kubbutat, M. H. and Jones, S. N. and Vousden, K. H.},
  year = {1997},
  month = may,
  journal = {Nature},
  volume = {387},
  number = {6630},
  pages = {299--303},
  issn = {0028-0836},
  doi = {10.1038/387299a0},
  abstract = {The tumour-suppressor p53 is a short-lived protein that is maintained at low, often undetectable, levels in normal cells. Stabilization of the protein in response to an activating signal, such as DNA damage, results in a rapid rise in p53 levels and subsequent inhibition of cell growth. Tight regulation of p53 function is critical for normal cell growth and development, and one mechanism by which p53 function is controlled is through interaction with the Mdm2 protein. Mdm2 inhibits p53 cell-cycle arrest and apoptic functions and we show here that interaction with Mdm2 can also result in a large reduction in p53 protein levels through enhanced proteasome-dependent degradation. Endogenous levels of Mdm2 are sufficient to regulate p53 stability, and overexpression of Mdm2 can reduce the amount of endogenous p53. Because mdm2 is transcriptionally activated by p53, this degradative pathway may contribute to the maintenance of low p53 concentrations in normal cells. Furthermore, mechanisms regulating the Mdm2-induced degradation of p53 may play a role in controlling the extent and duration of the p53 response.},
  langid = {english},
  pmid = {9153396},
  keywords = {Acetylcysteine,Animals,Cell Line,Cysteine Endopeptidases,Cysteine Proteinase Inhibitors,Gene Expression Regulation,Humans,Mice,Multienzyme Complexes,Mutation,Nuclear Proteins,Proteasome Endopeptidase Complex,Proto-Oncogene Proteins,Proto-Oncogene Proteins c-mdm2,{Transcription, Genetic},Transfection,{Tumor Cells, Cultured},Tumor Suppressor Protein p53}
}

@article{kubliMitochondriaMitophagyYin2012,
  title = {Mitochondria and Mitophagy: The Yin and Yang of Cell Death Control},
  shorttitle = {Mitochondria and Mitophagy},
  author = {Kubli, Dieter A. and Gustafsson, {\AA}sa B.},
  year = {2012},
  month = oct,
  journal = {Circulation Research},
  volume = {111},
  number = {9},
  pages = {1208--1221},
  issn = {1524-4571},
  doi = {10.1161/CIRCRESAHA.112.265819},
  abstract = {Mitochondria are primarily responsible for providing the contracting cardiac myocyte with a continuous supply of ATP. However, mitochondria can rapidly change into death-promoting organelles. In response to changes in the intracellular environment, mitochondria become producers of excessive reactive oxygen species and release prodeath proteins, resulting in disrupted ATP synthesis and activation of cell death pathways. Interestingly, cells have developed a defense mechanism against aberrant mitochondria that can cause harm to the cell. This mechanism involves selective sequestration and subsequent degradation of the dysfunctional mitochondrion before it causes activation of cell death. Induction of mitochondrial autophagy, or mitophagy, results in selective clearance of damaged mitochondria in cells. In response to stress such as ischemia/reperfusion, prosurvival and prodeath pathways are concomitantly activated in cardiac myocytes. Thus, there is a delicate balance between life and death in the myocytes during stress, and the final outcome depends on the complex cross-talk between these pathways. Mitophagy functions as an early cardioprotective response, favoring adaptation to stress by removing damaged mitochondria. In contrast, increased oxidative stress and apoptotic proteases can inactivate mitophagy, allowing for the execution of cell death. Herein, we discuss the importance of mitochondria and mitophagy in cardiovascular health and disease and provide a review of our current understanding of how these processes are regulated.},
  langid = {english},
  pmcid = {PMC3538875},
  pmid = {23065344},
  keywords = {Adenosine Triphosphate,Animals,Apoptosis,Humans,{Mitochondria, Heart},Mitophagy,{Myocytes, Cardiac},Oxidative Stress,Reactive Oxygen Species}
}

@article{larsenCaspaseactivatedDNaseApoptosis2017,
  title = {The Caspase-Activated {{DNase}}: Apoptosis and Beyond},
  shorttitle = {The Caspase-Activated {{DNase}}},
  author = {Larsen, Brian D. and S{\o}rensen, Claus S.},
  year = {2017},
  month = apr,
  journal = {The FEBS journal},
  volume = {284},
  number = {8},
  pages = {1160--1170},
  issn = {1742-4658},
  doi = {10.1111/febs.13970},
  abstract = {Organismal development and function requires multiple and accurate signal transduction pathways to ensure that proper balance between cell proliferation, differentiation, inactivation, and death is achieved. Cell death via apoptotic caspase signal transduction is extensively characterized and integral to this balance. Importantly, the view of apoptotic signal transduction has expanded over the previous decades. Subapoptotic caspase signaling has surfaced as mechanism that can promote the adoption of a range of cellular fates. An emerging mechanism of subapoptotic caspase signaling is the activation of the caspase-activated DNase (CAD) through controlled cleavage of the inhibitor of CAD (ICAD). CAD-induced DNA breaks incite a DNA damage response, frequently invoking p53 signaling, that transduces a change in cell fate. Cell differentiation and senescence are fates demonstrated to arise from CAD-induced DNA breaks. Furthermore, an apparent consequence of CAD activity is also emerging, as a potential source of oncogenic mutations. This review will discuss the mechanisms underlying CAD-induced DNA breaks and highlight how CAD activity promotes diverse cell fates.},
  langid = {english},
  pmid = {27865056},
  keywords = {Animals,apoptosis,Apoptosis,CAD,caspase,Caspases,cell fate control,Cell Lineage,Deoxyribonucleases,DNA breaks,DNA Damage,DNA Repair,Humans,ICAD,Neoplasms}
}

@article{laughnerHER2NeuSignaling2001,
  title = {{{HER2}} (Neu) Signaling Increases the Rate of Hypoxia-Inducible Factor 1alpha ({{HIF-1alpha}}) Synthesis: Novel Mechanism for {{HIF-1-mediated}} Vascular Endothelial Growth Factor Expression},
  shorttitle = {{{HER2}} (Neu) Signaling Increases the Rate of Hypoxia-Inducible Factor 1alpha ({{HIF-1alpha}}) Synthesis},
  author = {Laughner, E. and Taghavi, P. and Chiles, K. and Mahon, P. C. and Semenza, G. L.},
  year = {2001},
  month = jun,
  journal = {Molecular and Cellular Biology},
  volume = {21},
  number = {12},
  pages = {3995--4004},
  issn = {0270-7306},
  doi = {10.1128/MCB.21.12.3995-4004.2001},
  abstract = {Hypoxia-inducible factor 1 (HIF-1) is a transcriptional activator composed of HIF-1alpha and HIF-1beta subunits. Several dozen HIF-1 targets are known, including the gene encoding vascular endothelial growth factor (VEGF). Under hypoxic conditions, HIF-1alpha expression increases as a result of decreased ubiquitination and degradation. The tumor suppressors VHL (von Hippel-Lindau protein) and p53 target HIF-1alpha for ubiquitination such that their inactivation in tumor cells increases the half-life of HIF-1alpha. Increased phosphatidylinositol 3-kinase (PI3K) and AKT or decreased PTEN activity in prostate cancer cells also increases HIF-1alpha expression by an undefined mechanism. In breast cancer, increased activity of the HER2 (also known as neu) receptor tyrosine kinase is associated with increased tumor grade, chemotherapy resistance, and decreased patient survival. HER2 has also been implicated as an inducer of VEGF expression. Here we demonstrate that HER2 signaling induced by overexpression in mouse 3T3 cells or heregulin stimulation of human MCF-7 breast cancer cells results in increased HIF-1alpha protein and VEGF mRNA expression that is dependent upon activity of PI3K, AKT (also known as protein kinase B), and the downstream kinase FRAP (FKBP-rapamycin-associated protein). In contrast to other inducers of HIF-1 expression, heregulin stimulation does not affect the half-life of HIF-1alpha but instead stimulates HIF-1alpha synthesis in a rapamycin-dependent manner. The 5'-untranslated region of HIF-1alpha mRNA directs heregulin-inducible expression of a heterologous protein. These data provide a molecular basis for VEGF induction and tumor angiogenesis by heregulin-HER2 signaling and establish a novel mechanism for the regulation of HIF-1alpha expression.},
  langid = {english},
  pmcid = {PMC87062},
  pmid = {11359907},
  keywords = {3T3 Cells,Animals,Ataxia Telangiectasia Mutated Proteins,Breast Neoplasms,Cell Cycle Proteins,Cell Hypoxia,DNA-Binding Proteins,Endothelial Growth Factors,Female,Gene Expression,Humans,Hypoxia-Inducible Factor 1,{Hypoxia-Inducible Factor 1, alpha Subunit},Lymphokines,Male,Mice,Neuregulin-1,Nuclear Proteins,Phosphatidylinositol 3-Kinases,Protein Serine-Threonine Kinases,Proto-Oncogene Proteins,Proto-Oncogene Proteins c-akt,{Receptor, ErbB-2},{RNA, Messenger},{RNA, Neoplasm},Signal Transduction,Transcription Factors,{Tumor Cells, Cultured},Vascular Endothelial Growth Factor A,Vascular Endothelial Growth Factors}
}

@article{lazarouUbiquitinKinasePINK12015,
  title = {The Ubiquitin Kinase {{PINK1}} Recruits Autophagy Receptors to Induce Mitophagy},
  author = {Lazarou, Michael and Sliter, Danielle A. and Kane, Lesley A. and Sarraf, Shireen A. and Wang, Chunxin and Burman, Jonathon L. and Sideris, Dionisia P. and Fogel, Adam I. and Youle, Richard J.},
  year = {2015},
  month = aug,
  journal = {Nature},
  volume = {524},
  number = {7565},
  pages = {309--314},
  issn = {1476-4687},
  doi = {10.1038/nature14893},
  abstract = {Protein aggregates and damaged organelles are tagged with ubiquitin chains to trigger selective autophagy. To initiate mitophagy, the ubiquitin kinase PINK1 phosphorylates ubiquitin to activate the ubiquitin ligase parkin, which builds ubiquitin chains on mitochondrial outer membrane proteins, where they act to recruit autophagy receptors. Using genome editing to knockout five autophagy receptors in HeLa cells, here we show that two receptors previously linked to xenophagy, NDP52 and optineurin, are the primary receptors for PINK1- and parkin-mediated mitophagy. PINK1 recruits NDP52 and optineurin, but not p62, to mitochondria to activate mitophagy directly, independently of parkin. Once recruited to mitochondria, NDP52 and optineurin recruit the autophagy factors ULK1, DFCP1 and WIPI1 to focal spots proximal to mitochondria, revealing a function for these autophagy receptors upstream of LC3. This supports a new model in which PINK1-generated phospho-ubiquitin serves as the autophagy signal on mitochondria, and parkin then acts to amplify this signal. This work also suggests direct and broader roles for ubiquitin phosphorylation in other autophagy pathways.},
  langid = {english},
  pmcid = {PMC5018156},
  pmid = {26266977},
  keywords = {Autophagy,Autophagy-Related Protein-1 Homolog,Autophagy-Related Proteins,Carrier Proteins,Cell Cycle Proteins,HeLa Cells,Humans,Intracellular Signaling Peptides and Proteins,Membrane Proteins,Membrane Transport Proteins,Microtubule-Associated Proteins,Mitochondria,Mitochondrial Proteins,Mitophagy,{Models, Biological},Nuclear Proteins,Phosphorylation,Protein Kinases,Protein Serine-Threonine Kinases,Signal Transduction,Transcription Factor TFIIIA,Ubiquitin,Ubiquitin-Protein Ligases}
}

@article{leeImpairedMitophagyInduces2023,
  title = {Impaired Mitophagy Induces Antimicrobial Responses in Macrophages Infected with {{Mycobacterium}} Tuberculosis},
  author = {Lee, Junghwan and Lee, Seong-Ahn and Son, Sang-Hun and Choi, Ji-Ae and Nguyen, Tam Doan and Kim, Jaewhan and Son, Doyi and Song, Chang-Hwa},
  year = {2023},
  month = aug,
  journal = {Cell \& Bioscience},
  volume = {13},
  number = {1},
  pages = {158},
  issn = {2045-3701},
  doi = {10.1186/s13578-023-01107-2},
  abstract = {BACKGROUND: Mitophagy, mitochondrial selective autophagy, plays a pivotal role in the maintenance of cellular homeostasis in response to cellular stress. However, the role of mitophagy in macrophages during infection has not been elucidated. To determine whether mitophagy regulates intracellular pathogen survival, macrophages were infected with Mycobacterium tuberculosis (Mtb), an intracellular bacterium. RESULTS: We showed that Mtb-infected macrophages induced mitophagy through BCL2/adenovirus E1B 19~kDa protein-interacting protein 3 (BNIP3) activation. In contrast, BNIP3-deficient macrophages failed to induce mitophagy, resulting in reduced mitochondrial membrane potential in response to Mtb infection. Moreover, the accumulation of damaged mitochondria due to BNIP3 deficiency generated higher levels of mitochondrial reactive oxygen species (mROS) compared to the control, suppressing the intracellular survival of Mtb. We observed that siBNIP3 suppressed intracellular Mtb in mice lungs. CONCLUSION: We found that BNIP3 plays a critical role in the regulation of mitophagy during Mtb infection. The inhibition of mitophagy suppresses Mtb growth in macrophages through increased mROS production. Therefore, BNIP3 might be a novel therapeutic target for tuberculosis treatment.},
  langid = {english},
  pmcid = {PMC10470153},
  pmid = {37649112},
  keywords = {BNIP3,Macrophage,Mitophagy,mROS,Mycobacterium tuberculosis}
}

@article{lehmanPeroxisomeProliferatoractivatedReceptor2000,
  title = {Peroxisome Proliferator-Activated Receptor Gamma Coactivator-1 Promotes Cardiac Mitochondrial Biogenesis},
  author = {Lehman, J. J. and Barger, P. M. and Kovacs, A. and Saffitz, J. E. and Medeiros, D. M. and Kelly, D. P.},
  year = {2000},
  month = oct,
  journal = {The Journal of Clinical Investigation},
  volume = {106},
  number = {7},
  pages = {847--856},
  issn = {0021-9738},
  doi = {10.1172/JCI10268},
  abstract = {Cardiac mitochondrial function is altered in a variety of inherited and acquired cardiovascular diseases. Recent studies have identified the transcriptional coactivator peroxisome proliferator-activated receptor gamma coactivator-1 (PGC-1) as a regulator of mitochondrial function in tissues specialized for thermogenesis, such as brown adipose. We sought to determine whether PGC-1 controlled mitochondrial biogenesis and energy-producing capacity in the heart, a tissue specialized for high-capacity ATP production. We found that PGC-1 gene expression is induced in the mouse heart after birth and in response to short-term fasting, conditions known to increase cardiac mitochondrial energy production. Forced expression of PGC-1 in cardiac myocytes in culture induced the expression of nuclear and mitochondrial genes involved in multiple mitochondrial energy-transduction/energy-production pathways, increased cellular mitochondrial number, and stimulated coupled respiration. Cardiac-specific overexpression of PGC-1 in transgenic mice resulted in uncontrolled mitochondrial proliferation in cardiac myocytes leading to loss of sarcomeric structure and a dilated cardiomyopathy. These results identify PGC-1 as a critical regulatory molecule in the control of cardiac mitochondrial number and function in response to energy demands.},
  langid = {english},
  pmcid = {PMC517815},
  pmid = {11018072},
  keywords = {Animals,{Animals, Newborn},{Cardiomyopathy, Dilated},Cell Nucleus,Cell Respiration,{Cells, Cultured},Energy Metabolism,Fasting,Female,Gene Expression Regulation,Male,Mice,{Mice, Transgenic},{Mitochondria, Heart},Myocardium,Transcription Factors}
}

@article{liangEnergySensingLKB1AMPK2007,
  title = {The Energy Sensing {{LKB1-AMPK}} Pathway Regulates P27(Kip1) Phosphorylation Mediating the Decision to Enter Autophagy or Apoptosis},
  author = {Liang, Jiyong and Shao, Shan H. and Xu, Zhi-Xiang and Hennessy, Bryan and Ding, Zhiyong and Larrea, Michelle and Kondo, Seiji and Dumont, Dan J. and Gutterman, Jordan U. and Walker, Cheryl L. and Slingerland, Joyce M. and Mills, Gordon B.},
  year = {2007},
  month = feb,
  journal = {Nature Cell Biology},
  volume = {9},
  number = {2},
  pages = {218--224},
  issn = {1465-7392},
  doi = {10.1038/ncb1537},
  abstract = {Nutrients and bioenergetics are prerequisites for proliferation and survival of mammalian cells. We present evidence that the cyclin-dependent kinase inhibitor p27(Kip1), is phosphorylated at Thr 198 downstream of the Peutz-Jeghers syndrome protein-AMP-activated protein kinase (LKB1-AMPK) energy-sensing pathway, thereby increasing p27 stability and directly linking sensing of nutrient concentration and bioenergetics to cell-cycle progression. Ectopic expression of wild-type and phosphomimetic Thr 198 to Asp 198 (T198D), but not unstable Thr 198 to Ala 198 (p27(T198A)) is sufficient to induce autophagy. Under stress conditions that activate the LKB1-AMPK pathway with subsequent induction of autophagy, p27 knockdown results in apoptosis. Thus LKB1-AMPK pathway-dependent phosphorylation of p27 at Thr 198 stabilizes p27 and permits cells to survive growth factor withdrawal and metabolic stress through autophagy. This may contribute to tumour-cell survival under conditions of growth factor deprivation, disrupted nutrient and energy metabolism, or during stress of chemotherapy.},
  langid = {english},
  pmid = {17237771},
  keywords = {AMP-Activated Protein Kinase Kinases,AMP-Activated Protein Kinases,Apoptosis,Autophagy,{Cell Line, Tumor},Cyclin-Dependent Kinase Inhibitor p27,Energy Metabolism,Humans,Multienzyme Complexes,Phosphorylation,Protein Serine-Threonine Kinases,Signal Transduction}
}

@article{liangPGC1alphaKeyRegulator2006,
  title = {{{PGC-1alpha}}: A Key Regulator of Energy Metabolism},
  shorttitle = {{{PGC-1alpha}}},
  author = {Liang, Huiyun and Ward, Walter F.},
  year = {2006},
  month = dec,
  journal = {Advances in Physiology Education},
  volume = {30},
  number = {4},
  pages = {145--151},
  issn = {1522-1229},
  doi = {10.1152/advan.00052.2006},
  abstract = {Peroxisome proliferator-activated receptor-gamma coactivator (PGC)-1alpha is a member of a family of transcription coactivators that plays a central role in the regulation of cellular energy metabolism. It is strongly induced by cold exposure, linking this environmental stimulus to adaptive thermogenesis. PGC-1alpha stimulates mitochondrial biogenesis and promotes the remodeling of muscle tissue to a fiber-type composition that is metabolically more oxidative and less glycolytic in nature, and it participates in the regulation of both carbohydrate and lipid metabolism. It is highly likely that PGC-1alpha is intimately involved in disorders such as obesity, diabetes, and cardiomyopathy. In particular, its regulatory function in lipid metabolism makes it an inviting target for pharmacological intervention in the treatment of obesity and Type 2 diabetes.},
  langid = {english},
  pmid = {17108241},
  keywords = {{Adaptation, Physiological},{Diabetes Mellitus, Type 2},Energy Metabolism,Glucose,Heart,Heat-Shock Proteins,Humans,{Muscle Fibers, Skeletal},{Muscle, Skeletal},Peroxisome Proliferator-Activated Receptor Gamma Coactivator 1-alpha,Thermogenesis,Transcription Factors}
}

@article{liDilatedCardiomyopathyNeonatal1995,
  title = {Dilated Cardiomyopathy and Neonatal Lethality in Mutant Mice Lacking Manganese Superoxide Dismutase},
  author = {Li, Y. and Huang, T. T. and Carlson, E. J. and Melov, S. and Ursell, P. C. and Olson, J. L. and Noble, L. J. and Yoshimura, M. P. and Berger, C. and Chan, P. H. and Wallace, D. C. and Epstein, C. J.},
  year = {1995},
  month = dec,
  journal = {Nature Genetics},
  volume = {11},
  number = {4},
  pages = {376--381},
  issn = {1061-4036},
  doi = {10.1038/ng1295-376},
  abstract = {The Sod2 gene for Mn-superoxide dismutase (MnSOD), an intramitochondrial free radical scavenging enzyme that is the first line of defense against superoxide produced as a byproduct of oxidative phosphorylation, was inactivated by homologous recombination. Homozygous mutant mice die within the first 10 days of life with a dilated cardiomyopathy, accumulation of lipid in liver and skeletal muscle, and metabolic acidosis. Cytochemical analysis revealed a severe reduction in succinate dehydrogenase (complex II) and aconitase (a TCA cycle enzyme) activities in the heart and, to a lesser extent, in other organs. These findings indicate that MnSOD is required for normal biological function of tissues by maintaining the integrity of mitochondrial enzymes susceptible to direct inactivation by superoxide.},
  langid = {english},
  pmid = {7493016},
  keywords = {Acidosis,Animals,{Animals, Newborn},Base Sequence,{Cardiomyopathy, Dilated},Electron Transport Complex IV,Gene Targeting,{Genes, Lethal},Homozygote,Lipid Peroxidation,Lipids,Liver,Mice,{Mice, Mutant Strains},{Mitochondria, Heart},{Mitochondria, Muscle},Molecular Sequence Data,{Muscle, Skeletal},Sequence Deletion,Succinate Dehydrogenase,Superoxide Dismutase}
}

@article{linActivationCaseinKinase2017,
  title = {Activation of {{Casein Kinase II}} by {{Gallic Acid Induces BIK-BAX}}/{{BAK-Mediated ER Ca}}++-{{ROS-Dependent Apoptosis}} of {{Human Oral Cancer Cells}}},
  author = {Lin, Meng-Liang and Chen, Shih-Shun},
  year = {2017},
  journal = {Frontiers in Physiology},
  volume = {8},
  pages = {761},
  issn = {1664-042X},
  doi = {10.3389/fphys.2017.00761},
  abstract = {Induction of the generation of endoplasmic reticulum (ER) calcium (Ca++)-mediated reactive oxygen species (ROS) by gallic acid (GA) has been implicated in the mitochondrial apoptotic death of human oral cancer (OC) cells, but the molecular mechanism by which GA causes ER Ca++ release of OC cells to undergo cell death remains unclear. Here, we report that GA-induced phosphorylation of B-cell lymphoma 2 (BCL-2)-interacting killer (BIK) (threonine (Thr) 33/Serine (Ser) 35) and p53 (Ser 15 and Ser 392), Bcl-2-associated x protein (BAX)/BCL-2 antagonist killer 1 (BAK) oligomerization on the ER and mitochondria, rising of cytosolic Ca++ and ROS, cytochrome c (Cyt c) release from the mitochondria, {$\Psi$}m loss, and apoptosis were suppressed in cells co-treated with a specific inhibitor of casein kinase II (CK II) (4,5,6,7-tetrabromobenzotriazole). Small interfering RNA (siRNA)-mediated suppression of BIK inhibited GA-induced oligomeric complex of BAX/BAK in the ER and mitochondria, increase of cytosolic Ca++ and ROS, and apoptosis, but did not attenuate the increase in the level of Ser 15-phosphated p53 induced by GA. Blockade of p53 expression by short hairpin RNA suppressed BAX/BAK oligomerization and ER Ca++-ROS-associated apoptosis induced by GA but did not affect GA-induced phospho-BIK (Thr 33/Ser 35) levels. Induction of mitochondrial Cyt c release and ROS generation, increased cytosolic Ca++ level, and apoptosis by GA was attenuated by expression of the BAX or BAK siRNA. Over-expression of BCL-2 (but not BCL-XL) inhibited formation of ER oligomeric BAX/BAK by GA. Our results demonstrated that activation of the CK II by GA is required for the BIK-mediated ROS-dependent apoptotic activity of ER-associated BAX/BAK.},
  langid = {english},
  pmcid = {PMC5627504},
  pmid = {29033852},
  keywords = {BAX/BAK,BIK,casein kinase II,ER Ca++,gallic acid,ROS}
}

@article{liP53inducedGrowthArrest2010,
  title = {P53-Induced Growth Arrest Is Regulated by the Mitochondrial {{SirT3}} Deacetylase},
  author = {Li, SiDe and Banck, Michaela and Mujtaba, Shiraz and Zhou, Ming-Ming and Sugrue, Mary M. and Walsh, Martin J.},
  year = {2010},
  month = may,
  journal = {PloS One},
  volume = {5},
  number = {5},
  pages = {e10486},
  issn = {1932-6203},
  doi = {10.1371/journal.pone.0010486},
  abstract = {A hallmark of p53 function is to regulate a transcriptional program in response to extracellular and intracellular stress that directs cell cycle arrest, apoptosis, and cellular senescence. Independent of the role of p53 in the nucleus, some of the anti-proliferative functions of p53 reside within the mitochondria [1]. p53 can arrest cell growth in response to mitochondrial p53 in an EJ bladder carcinoma cell environment that is na\"ive of p53 function until induced to express p53 [2]. TP53 can independently partition with endogenous nuclear and mitochondrial proteins consistent with the ability of p53 to enact senescence. In order to address the role of p53 in navigating cellular senescence through the mitochondria, we identified SirT3 to rescue EJ/p53 cells from induced p53-mediated growth arrest. Human SirT3 function appears coupled with p53 early during the initiation of p53 expression in the mitochondria by biochemical and cellular localization analysis. Our evidence suggests that SirT3 partially abrogates p53 activity to enact growth arrest and senescence. Additionally, we identified the chaperone protein BAG-2 in averting SirT3 targeting of p53 -mediated senescence. These studies identify a complex relationship between p53, SirT3, and chaperoning factor BAG-2 that may link the salvaging and quality assurance of the p53 protein for control of cellular fate independent of transcriptional activity.},
  langid = {english},
  pmcid = {PMC2864751},
  pmid = {20463968},
  keywords = {Acetylation,{Cell Line, Tumor},Cell Proliferation,Cellular Senescence,Gene Deletion,HSP70 Heat-Shock Proteins,Humans,Mitochondria,Molecular Chaperones,NAD,Phenotype,Protein Binding,Protein Stability,{Protein Structure, Tertiary},Protein Transport,Proto-Oncogene Proteins c-bcl-2,Sirtuin 3,Subcellular Fractions,Tumor Suppressor Protein p53,Urinary Bladder Neoplasms}
}

@article{lipskiP53DimersAssociate2012,
  title = {P53 {{Dimers}} Associate with a Head-to-Tail Response Element to Repress Cyclin {{B}} Transcription},
  author = {Lipski, Robert and Lippincott, Daniel J. and Durden, Brittany C. and Kaplan, Anne R. and Keiser, Hilary E. and Park, Jung-Ho and Levesque, Aime A.},
  year = {2012},
  journal = {PloS One},
  volume = {7},
  number = {8},
  pages = {e42615},
  issn = {1932-6203},
  doi = {10.1371/journal.pone.0042615},
  abstract = {DNA damage induced by the topoisomerase I inhibitor SN38 activates cell cycle checkpoints which promote cell cycle arrest. This arrest can be abrogated in p53-defective cells by the Chk1 inhibitor 7-hydroxystaurosporine (UCN-01). Previously, we compared p53 wild-type MCF10A cells with derivatives whose p53 function was inhibited by over-expression of the tetramerization domain (MCF10A/OD) or expression of shRNA against p53 (MCF10A/{$\Delta$}p53). Treatment of SN38-arrested MCF10A/OD cells with UCN-01 abrogated S, but not G2 arrest, while the MCF10A/{$\Delta$}p53 cells abrogated both S and G2 arrest. The MCF10A/OD cells had reduced levels of cyclin B, suggesting that tetramerization of p53 is not required for repression of cyclin B gene expression. In the present study, we analyzed p53 oligomerization status using glutaraldehyde cross-linking. Following SN38 treatment, MCF10A cells contained oligomeric forms of p53 with molecular weights approximating monomers, dimers, trimers, and tetramers. However, MCF10A/OD cells possessed only monomers and dimers suggesting that these complexes may be involved in repression of cyclin B. While genes transcriptionally activated by p53 contain a consensus sequence with elements repeated in a head-to-head orientation, the cyclin B promoter contains similar elements oriented head-to-tail. Chromatin immunoprecipitation (ChIP) assays revealed that p53 associates with this head-to-tail element in both MCF10A and MCF10A/OD. Electrophoretic mobility shift assays (EMSA) using a biotin-labeled probe containing the head-to-tail element showed a shift in mobility consistent with the molecular weight of tetramers and dimers in MCF10A nuclear extract, but only the dimer in MCF10A/OD nuclear extract. Taken together, these results suggest a novel mechanism whereby p53 dimers associate with the head-to-tail element to repress cyclin B transcription.},
  langid = {english},
  pmcid = {PMC3414442},
  pmid = {22905155},
  keywords = {{Antineoplastic Agents, Phytogenic},Camptothecin,{Cell Line, Tumor},Cell Nucleus,Chromatin Immunoprecipitation,Cross-Linking Reagents,Cyclin B,Dimerization,DNA Damage,{Gene Expression Regulation, Neoplastic},{Genes, p53},Glutaral,Humans,Irinotecan,Response Elements,{Transcription, Genetic},Tumor Suppressor Protein p53}
}

@article{liuRoleCDC25CCell2020,
  title = {The Role of {{CDC25C}} in Cell Cycle Regulation and Clinical Cancer Therapy: A Systematic Review},
  shorttitle = {The Role of {{CDC25C}} in Cell Cycle Regulation and Clinical Cancer Therapy},
  author = {Liu, Kai and Zheng, Minying and Lu, Rui and Du, Jiaxing and Zhao, Qi and Li, Zugui and Li, Yuwei and Zhang, Shiwu},
  year = {2020},
  journal = {Cancer Cell International},
  volume = {20},
  pages = {213},
  issn = {1475-2867},
  doi = {10.1186/s12935-020-01304-w},
  abstract = {One of the most prominent features of tumor cells is uncontrolled cell proliferation caused by an abnormal cell cycle, and the abnormal expression of cell cycle-related proteins gives tumor cells their invasive, metastatic, drug-resistance, and anti-apoptotic abilities. Recently, an increasing number of cell cycle-associated proteins have become the candidate biomarkers for early diagnosis of malignant tumors and potential targets for cancer therapies. As an important cell cycle regulatory protein, Cell Division Cycle 25C (CDC25C) participates in regulating G2/M progression and in mediating DNA damage repair. CDC25C is a cyclin of the specific phosphatase family that activates the cyclin B1/CDK1 complex in cells for entering mitosis and regulates G2/M progression and plays an important role in checkpoint protein regulation in case of DNA damage, which can ensure accurate DNA information transmission to the daughter cells. The regulation of CDC25C in the cell cycle is affected by multiple signaling pathways, such as cyclin B1/CDK1, PLK1/Aurora A, ATR/CHK1, ATM/CHK2, CHK2/ERK, Wee1/Myt1, p53/Pin1, and ASK1/JNK-/38. Recently, it has evident that changes in the expression of CDC25C are closely related to tumorigenesis and tumor development and can be used as a potential target for cancer treatment. This review summarizes the role of CDC25C phosphatase in regulating cell cycle. Based on the role of CDC25 family proteins in the development of tumors, it will become a hot target for a new generation of cancer treatments.},
  langid = {english},
  pmcid = {PMC7268735},
  pmid = {32518522},
  keywords = {Cancer,CDC25C,Cell cycle,DNA damage,G2/M progression}
}

@article{liuSIRT3ProtectsHepatocytes2017,
  title = {{{SIRT3}} Protects Hepatocytes from Oxidative Injury by Enhancing {{ROS}} Scavenging and Mitochondrial Integrity},
  author = {Liu, Jingxin and Li, Dan and Zhang, Tian and Tong, Qiang and Ye, Richard Dequan and Lin, Ligen},
  year = {2017},
  month = oct,
  journal = {Cell Death \& Disease},
  volume = {8},
  number = {10},
  pages = {e3158},
  issn = {2041-4889},
  doi = {10.1038/cddis.2017.564},
  abstract = {Evidences of oxidative stress and mitochondrial dysfunction have been recognized in most of clinical and experimental liver diseases. SIRT3, a member of NAD+-dependent deacetylases, is mainly localized in mitochondria. So far, the role of SIRT3 in protecting hepatocytes against oxidative stress remains elusive. Herein, we found SIRT3 protein expression is decreased in tert-butyl hydroperoxide (t-BHP)-treated AML12 cells in vitro and primary hepatocytes from CCl4-injured mice in vivo. To further verify the role of SIRT3 in protecting hepatocytes from t-BHP-induced injury, SIRT3 overexpressed AML12 cell line and primary hepatocytes were generated. SIRT3 overexpressed hepatocytes showed improved cell viability upon t-BHP challenge, with less intracellular reactive oxygen species (ROS) accumulation. SIRT3 overexpression reduced superoxide dismutase 2 acetylation level and stimulated nuclear factor erythroid 2-related factor 2 nuclear translocation to enhance anti-oxidative capacity. Moreover, SIRT3 deacetylated peroxisome proliferator-activated receptor {$\gamma$} coactivator 1{$\alpha$} to promote mitochondrial biogenesis, and 8-oxoguanine DNA glycosylase 1 to orchestrate DNA repair, resulting in improved mitochondrial function. Through deacetylating Ku70, SIRT3 also abated mitochondrial translocation of dynamin-related protein 1, to attenuate mitochondrial fragmentation in t-BHP-injured hepatocytes. These results suggested that SIRT3 protected hepatocytes against oxidative stress by enhancing ROS scavenging and maintaining mitochondrial integrity.},
  langid = {english},
  pmcid = {PMC5680927},
  pmid = {29072685},
  keywords = {Hepatocytes,Humans,Mitochondria,Oxidative Stress,Reactive Oxygen Species,Sirtuin 3,Transcription Factors}
}

@article{luengoIncreasedDemandNAD2021,
  title = {Increased Demand for {{NAD}}+ Relative to {{ATP}} Drives Aerobic Glycolysis},
  author = {Luengo, Alba and Li, Zhaoqi and Gui, Dan Y. and Sullivan, Lucas B. and Zagorulya, Maria and Do, Brian T. and Ferreira, Raphael and Naamati, Adi and Ali, Ahmed and Lewis, Caroline A. and Thomas, Craig J. and Spranger, Stefani and Matheson, Nicholas J. and Vander Heiden, Matthew G.},
  year = {2021},
  month = feb,
  journal = {Molecular Cell},
  volume = {81},
  number = {4},
  pages = {691-707.e6},
  issn = {1097-4164},
  doi = {10.1016/j.molcel.2020.12.012},
  abstract = {Aerobic glycolysis, or preferential fermentation of glucose-derived pyruvate to lactate despite available oxygen, is associated with proliferation across many organisms and conditions. To better understand that association, we examined the metabolic consequence of activating the pyruvate dehydrogenase complex (PDH) to increase pyruvate oxidation at the expense of fermentation. We find that increasing PDH activity impairs cell proliferation by reducing the NAD+/NADH ratio. This change in NAD+/NADH is caused by increased mitochondrial membrane potential that impairs mitochondrial electron transport and NAD+ regeneration. Uncoupling respiration from ATP synthesis or increasing ATP hydrolysis restores NAD+/NADH homeostasis and proliferation even when glucose oxidation is increased. These data suggest that when demand for NAD+ to support oxidation reactions exceeds the rate of ATP turnover in cells, NAD+ regeneration by mitochondrial respiration becomes constrained, promoting fermentation, despite available oxygen. This argues that cells engage in aerobic glycolysis when the demand for NAD+ is in excess of the demand for ATP.},
  langid = {english},
  pmcid = {PMC8315838},
  pmid = {33382985},
  keywords = {A549 Cells,Adenosine Triphosphate,Aerobic Glycolysis,Aerobiosis,Cell Metabolism,Fermentation,Glucose,Glycolysis,HeLa Cells,Humans,NAD,NAD+,Oxidation-Reduction,PDK,Warburg Effect}
}

@article{lumAutophagyMetazoansCell2005,
  title = {Autophagy in Metazoans: Cell Survival in the Land of Plenty},
  shorttitle = {Autophagy in Metazoans},
  author = {Lum, Julian J. and DeBerardinis, Ralph J. and Thompson, Craig B.},
  year = {2005},
  month = jun,
  journal = {Nature Reviews. Molecular Cell Biology},
  volume = {6},
  number = {6},
  pages = {439--448},
  issn = {1471-0072},
  doi = {10.1038/nrm1660},
  abstract = {Cells require a constant supply of macromolecular precursors and oxidizable substrates to maintain viability. Unicellular eukaryotes lack the ability to regulate nutrient concentrations in their extracellular environment. So when environmental nutrients are depleted, these organisms catabolize existing cytoplasmic components to support ATP production to maintain survival, a process known as autophagy. By contrast, the environment of metazoans normally contains abundant extracellular nutrients, but a cell's ability to take up these nutrients is controlled by growth factor signal transduction. Despite evolving the ability to maintain a constant supply of extracellular nutrients, metazoans have retained a complete set of autophagy genes. The physiological relevance of autophagy in such species is just beginning to be explored.},
  langid = {english},
  pmid = {15928708},
  keywords = {Animals,Autophagy,Cell Survival,Energy Metabolism,Growth Substances,Humans,{Microscopy, Electron, Transmission},Protein Kinases,Protein Serine-Threonine Kinases,Proto-Oncogene Proteins,Proto-Oncogene Proteins c-akt,Signal Transduction,TOR Serine-Threonine Kinases}
}

@article{luoBidBcl2Interacting1998,
  title = {Bid, a {{Bcl2}} Interacting Protein, Mediates Cytochrome c Release from Mitochondria in Response to Activation of Cell Surface Death Receptors},
  author = {Luo, X. and Budihardjo, I. and Zou, H. and Slaughter, C. and Wang, X.},
  year = {1998},
  month = aug,
  journal = {Cell},
  volume = {94},
  number = {4},
  pages = {481--490},
  issn = {0092-8674},
  doi = {10.1016/s0092-8674(00)81589-5},
  abstract = {We report here the purification of a cytosolic protein that induces cytochrome c release from mitochondria in response to caspase-8, the apical caspase activated by cell surface death receptors such as Fas and TNF. Peptide mass fingerprinting identified this protein as Bid, a BH3 domain-containing protein known to interact with both Bcl2 and Bax. Caspase-8 cleaves Bid, and the COOH-terminal part translocates to mitochondria where it triggers cytochrome c release. Immunodepletion of Bid from cell extracts eliminated the cytochrome c releasing activity. The cytochrome c releasing activity of Bid was antagonized by Bcl2. A mutation at the BH3 domain diminished its cytochrome c releasing activity. Bid, therefore, relays an apoptotic signal from the cell surface to mitochondria.},
  langid = {english},
  pmid = {9727491},
  keywords = {Amino Acid Sequence,Animals,Apoptosis,BH3 Interacting Domain Death Agonist Protein,Carrier Proteins,Caspase 8,Caspase 9,Caspases,Cysteine Endopeptidases,Cytochrome c Group,fas Receptor,HeLa Cells,Humans,Mice,{Mitochondria, Liver},Molecular Sequence Data,Proto-Oncogene Proteins c-bcl-2,{Receptors, Cell Surface},Sequence Analysis,{Spectrometry, Mass, Matrix-Assisted Laser Desorption-Ionization}}
}

@article{luoBimInhibitsAutophagy2012,
  title = {Bim Inhibits Autophagy by Recruiting {{Beclin}} 1 to Microtubules},
  author = {Luo, Shouqing and {Garcia-Arencibia}, Moises and Zhao, Rui and Puri, Claudia and Toh, Pearl P. C. and Sadiq, Oana and Rubinsztein, David C.},
  year = {2012},
  month = aug,
  journal = {Molecular Cell},
  volume = {47},
  number = {3},
  pages = {359--370},
  issn = {1097-4164},
  doi = {10.1016/j.molcel.2012.05.040},
  abstract = {Bim is a proapoptotic BH3-only Bcl-2 family member.~In response to death stimuli, Bim dissociates from the dynein light chain 1 (DYNLL1/LC8), where it is inactive, and can then initiate Bax/Bak-mediated mitochondria-dependent apoptosis. We found that Bim depletion increases autophagosome synthesis in cells and in~vivo, and this effect is inhibited by overexpression of cell death-deficient Bim. Bim inhibits autophagy by interacting with Beclin 1, an autophagy regulator, and this interaction is facilitated by LC8. Bim bridges the Beclin 1-LC8 interaction and thereby inhibits autophagy by mislocalizing Beclin 1 to the dynein motor complex. Starvation, an autophagic stimulus, induces Bim phosphorylation, which abrogates LC8 binding to Bim, leading to dissociation of Bim and Beclin 1. Our data suggest that Bim switches locations between apoptosis-inactive/autophagy-inhibitory and apoptosis-active/autophagy-permissive sites.},
  langid = {english},
  pmcid = {PMC3419265},
  pmid = {22742832},
  keywords = {Animals,Apoptosis Regulatory Proteins,Autophagy,Bcl-2-Like Protein 11,Beclin-1,{Cells, Cultured},HeLa Cells,Humans,Membrane Proteins,Mice,{Mice, Knockout},Microtubules,Proto-Oncogene Proteins}
}

@article{macdonaldDimericEquilibriumIntermediate2014,
  title = {A Dimeric Equilibrium Intermediate Nucleates {{Drp1}} Reassembly on Mitochondrial Membranes for Fission},
  author = {Macdonald, Patrick J. and Stepanyants, Natalia and Mehrotra, Niharika and Mears, Jason A. and Qi, Xin and Sesaki, Hiromi and Ramachandran, Rajesh},
  year = {2014},
  month = jun,
  journal = {Molecular Biology of the Cell},
  volume = {25},
  number = {12},
  pages = {1905--1915},
  issn = {1939-4586},
  doi = {10.1091/mbc.E14-02-0728},
  abstract = {The GTPase dynamin-related protein 1 (Drp1) catalyzes mitochondrial division, but the mechanisms remain poorly understood. Much of what is attributed to Drp1's mechanism of action in mitochondrial membrane fission parallels that of prototypical dynamin in endocytic vesicle scission. Unlike the case for dynamin, however, no lipid target for Drp1 activation at the mitochondria has been identified. In addition, the oligomerization properties of Drp1 have not been well established. We show that the mitochondria-specific lipid cardiolipin is a potent stimulator of Drp1 GTPase activity, as well as of membrane tubulation. We establish further that under physiological conditions, Drp1 coexists as two morphologically distinct polymeric species, one nucleotide bound in solution and the other membrane associated, which equilibrate via a dimeric assembly intermediate. With two mutations, C300A and C505A, that shift Drp1 polymerization equilibria in opposite directions, we demonstrate that dimers, and not multimers, potentiate the reassembly and reorganization of Drp1 for mitochondrial membrane remodeling both in vitro and in vivo.},
  langid = {english},
  pmcid = {PMC4055269},
  pmid = {24790094},
  keywords = {Animals,Cardiolipins,{Cells, Cultured},Dynamins,GTP Phosphohydrolases,Humans,Liposomes,Mice,Microtubule-Associated Proteins,Mitochondria,Mitochondrial Dynamics,Mitochondrial Membranes,Mitochondrial Proteins,Protein Multimerization,{Protein Structure, Quaternary}}
}

@article{martinez-reyesMitochondrialTCACycle2020,
  title = {Mitochondrial {{TCA}} Cycle Metabolites Control Physiology and Disease},
  author = {{Mart{\'i}nez-Reyes}, Inmaculada and Chandel, Navdeep S.},
  year = {2020},
  month = jan,
  journal = {Nature Communications},
  volume = {11},
  number = {1},
  pages = {102},
  issn = {2041-1723},
  doi = {10.1038/s41467-019-13668-3},
  abstract = {Mitochondria are signaling organelles that regulate a wide variety of cellular functions and can dictate cell fate. Multiple mechanisms contribute to communicate mitochondrial fitness to the rest of the cell. Recent evidence confers a new role for TCA cycle intermediates, generally thought to be important for biosynthetic purposes, as signaling molecules with functions controlling chromatin modifications, DNA methylation, the hypoxic response, and immunity. This review summarizes the mechanisms by which the abundance of different TCA cycle metabolites controls cellular function and fate in different contexts. We will focus on how these metabolites mediated signaling can affect physiology and disease.},
  langid = {english},
  pmcid = {PMC6941980},
  pmid = {31900386},
  keywords = {Animals,Citric Acid Cycle,DNA Methylation,Humans,Mitochondria,Signal Transduction}
}

@article{martinouWhichCameFirst2006,
  title = {Which Came First, the Cytochrome c Release or the Mitochondrial Fission?},
  author = {Martinou, J.-C. and Youle, R. J.},
  year = {2006},
  month = aug,
  journal = {Cell Death and Differentiation},
  volume = {13},
  number = {8},
  pages = {1291--1295},
  issn = {1350-9047},
  doi = {10.1038/sj.cdd.4401985},
  langid = {english},
  pmid = {16763618},
  keywords = {Animals,Apoptosis,Cytochromes c,Humans,Mitochondria,Mitochondrial Swelling,Proto-Oncogene Proteins c-bcl-2}
}

@article{meiFOXO3adependentRegulationPink12009,
  title = {{{FOXO3a-dependent}} Regulation of {{Pink1}} ({{Park6}}) Mediates Survival Signaling in Response to Cytokine Deprivation},
  author = {Mei, Yang and Zhang, Yiru and Yamamoto, Kazuo and Xie, Wei and Mak, Tak W. and You, Han},
  year = {2009},
  month = mar,
  journal = {Proceedings of the National Academy of Sciences of the United States of America},
  volume = {106},
  number = {13},
  pages = {5153--5158},
  issn = {1091-6490},
  doi = {10.1073/pnas.0901104106},
  abstract = {Loss-of-function mutations of phosphatase/tensin homolog deleted on chromosome 10 (PTEN)-induced putative kinase 1 (Pink1) (also known as Park6) identified in familial forms of Parkinson's disease (PD) are associated with compromised mitochondrial function. Emerging data suggest that Pink1 is an essential pro-survival factor that is induced in response to oxidative stress. However, the mechanisms regulating Pink1 expression under stress conditions remain unknown. Forkhead box, subgroup O (FOXO) transcription factors carry out distinct biological functions in response to different extracellular signals. Notably, FOXO factors possess evolutionarily conserved roles in protecting cells from oxidative stress-induced death. Here we report that the FOXO family member FOXO3a controls Pink1 transcription in both mouse and human cells subjected to growth factor deprivation and that this regulation is exerted through evolutionarily conserved FOXO binding elements. Induction of Pink1 by FOXO3a is crucial for survival signals in lymphocytes, as depletion of Pink1 sensitizes these cells to death induced by deprivation of an essential growth factor. Our data reveal that the role of FOXO factors in protecting cells from growth factor deprivation-triggered apoptosis has been underestimated and that FOXOs mediate this protection by transactivating anti-apoptotic effectors like Pink1. Given the essential role of Pink1 in combating cell death, our findings may help to dissect the mechanisms by which FOXO proteins function as anti-oxidative stress factors.},
  langid = {english},
  pmcid = {PMC2654023},
  pmid = {19276113},
  keywords = {Animals,Cell Line,Cell Survival,Conserved Sequence,Forkhead Box Protein O3,Forkhead Transcription Factors,Humans,Lymphocytes,Mice,Oxidative Stress,Protein Kinases,{Regulatory Elements, Transcriptional},Transcriptional Activation}
}

@article{mengDUOXA1mediatedROSProduction2018,
  title = {{{DUOXA1-mediated ROS}} Production Promotes Cisplatin Resistance by Activating {{ATR-Chk1}} Pathway in Ovarian Cancer},
  author = {Meng, Yunxiao and Chen, Chi-Wei and Yung, Mingo M. H. and Sun, Wei and Sun, Jing and Li, Zhuqing and Li, Jing and Li, Zongzhu and Zhou, Wei and Liu, Stephanie S. and Cheung, Annie N. Y. and Ngan, Hextan Y. S. and Braisted, John C. and Kai, Yan and Peng, Weiqun and Tzatsos, Alexandros and Li, Yiliang and Dai, Zhijun and Zheng, Wei and Chan, David W. and Zhu, Wenge},
  year = {2018},
  month = aug,
  journal = {Cancer Letters},
  volume = {428},
  pages = {104--116},
  issn = {1872-7980},
  doi = {10.1016/j.canlet.2018.04.029},
  abstract = {The acquisition of resistance is a major obstacle to the clinical use of platinum drugs for ovarian cancer treatment. Increase of DNA damage response is one of major mechanisms contributing to platinum-resistance. However, how DNA damage response is regulated in platinum-resistant ovarian cancer cells remains unclear. Using quantitative high throughput combinational screen (qHTCS) and RNA-sequencing (RNA-seq), we show that dual oxidase maturation factor 1 (DUOXA1) is overexpressed in platinum-resistant ovarian cancer cells, resulting in over production of reactive oxygen species (ROS). Elevated ROS level sustains the activation of ATR-Chk1 pathway, leading to resistance to cisplatin in ovarian cancer cells. Moreover, using qHTCS we identified two Chk1 inhibitors (PF-477736 and AZD7762) that re-sensitize resistant cells to cisplatin. Blocking this novel pathway by inhibiting ROS, DUOXA1, ATR or Chk1 effectively overcomes cisplatin resistance in~vitro and in~vivo. Significantly, the clinical studies also confirm the activation of ATR and DOUXA1 in ovarian cancer patients, and elevated DOUXA1 or ATR-Chk1 pathway correlates with poor prognosis. Taken together, our findings not only reveal a novel mechanism regulating cisplatin resistance, but also provide multiple combinational strategies to overcome platinum-resistance in ovarian cancer.},
  langid = {english},
  pmcid = {PMC7474466},
  pmid = {29704517},
  keywords = {Aged,Animals,Antineoplastic Combined Chemotherapy Protocols,Ataxia Telangiectasia Mutated Proteins,ATR-Chk1,Benzodiazepinones,{Cell Line, Tumor},Checkpoint Kinase 1,Cisplatin,Cisplatin resistance,{Drug Resistance, Neoplasm},DUOXA1,Female,High throughput screen,Humans,Kaplan-Meier Estimate,Membrane Proteins,Mice,{Mice, Nude},Middle Aged,Ovarian cancer,Ovarian Neoplasms,Prognosis,Pyrazoles,Reactive Oxygen Species,ROS,Signal Transduction,Thiophenes,Urea,Xenograft Model Antitumor Assays}
}

@article{mishraProteolyticCleavageOpa12014,
  title = {Proteolytic Cleavage of {{Opa1}} Stimulates Mitochondrial Inner Membrane Fusion and Couples Fusion to Oxidative Phosphorylation},
  author = {Mishra, Prashant and Carelli, Valerio and Manfredi, Giovanni and Chan, David C.},
  year = {2014},
  month = apr,
  journal = {Cell Metabolism},
  volume = {19},
  number = {4},
  pages = {630--641},
  issn = {1932-7420},
  doi = {10.1016/j.cmet.2014.03.011},
  abstract = {Mitochondrial fusion is essential for maintenance of mitochondrial function. The mitofusin GTPases control mitochondrial outer membrane fusion, whereas the dynamin-related GTPase Opa1 mediates inner membrane fusion. We show that mitochondrial inner membrane fusion is tuned by the level of oxidative phosphorylation (OXPHOS), whereas outer membrane fusion is insensitive. Consequently, cells from patients with pathogenic mtDNA mutations show a selective defect in mitochondrial inner membrane fusion. In elucidating the molecular mechanism of OXPHOS-stimulated fusion, we uncover that real-time proteolytic processing of Opa1 stimulates mitochondrial inner membrane fusion. OXPHOS-stimulated mitochondrial fusion operates through Yme1L, which cleaves Opa1 more efficiently under high OXPHOS conditions. Engineered cleavage of Opa1 is sufficient to mediate inner membrane fusion, regardless of respiratory state. Proteolytic cleavage therefore stimulates the membrane fusion activity of Opa1, and this feature is exploited to dynamically couple mitochondrial fusion to cellular metabolism.},
  langid = {english},
  pmcid = {PMC4018240},
  pmid = {24703695},
  keywords = {Animals,GTP Phosphohydrolases,Membrane Fusion,Mice,Mitochondrial Encephalomyopathies,Mitochondrial Membranes,Mitochondrial Size,Oxidative Phosphorylation,Proteolysis,RNA Interference,{RNA, Small Interfering}}
}

@article{mitchellSignalingNFkBSystem2016,
  title = {Signaling via the {{NF$\kappa$B}} System},
  author = {Mitchell, Simon and Vargas, Jesse and Hoffmann, Alexander},
  year = {2016},
  month = may,
  journal = {Wiley Interdisciplinary Reviews. Systems Biology and Medicine},
  volume = {8},
  number = {3},
  pages = {227--241},
  issn = {1939-005X},
  doi = {10.1002/wsbm.1331},
  abstract = {The nuclear factor kappa B (NF{$\kappa$}B) family of transcription factors is a key regulator of immune development, immune responses, inflammation, and cancer. The NF{$\kappa$}B signaling system (defined by the interactions between NF{$\kappa$}B dimers, I{$\kappa$}B regulators, and IKK complexes) is responsive to a number of stimuli, and upon ligand-receptor engagement, distinct cellular outcomes, appropriate to the specific signal received, are set into motion. After almost three decades of study, many signaling mechanisms are well understood, rendering them amenable to mathematical modeling, which can reveal deeper insights about the regulatory design principles. While other reviews have focused on upstream, receptor proximal signaling (Hayden MS, Ghosh S. Signaling to NF-{$\kappa$}B. Genes Dev 2004, 18:2195-2224; Verstrepen L, Bekaert T, Chau TL, Tavernier J, Chariot A, Beyaert R. TLR-4, IL-1R and TNF-R signaling to NF-{$\kappa$}B: variations on a common theme. Cell Mol Life Sci 2008, 65:2964-2978), and advances through computational modeling (Basak S, Behar M, Hoffmann A. Lessons from mathematically modeling the NF-{$\kappa$}B pathway. Immunol Rev 2012, 246:221-238; Williams R, Timmis J, Qwarnstrom E. Computational models of the NF-KB signalling pathway. Computation 2014, 2:131), in this review we aim to summarize the current understanding of the NF{$\kappa$}B signaling system itself, the molecular mechanisms, and systems properties that are key to its diverse biological functions, and we discuss remaining questions in the field. WIREs Syst Biol Med 2016, 8:227-241. doi: 10.1002/wsbm.1331 For further resources related to this article, please visit the WIREs website.},
  langid = {english},
  pmcid = {PMC8363188},
  pmid = {26990581},
  keywords = {Animals,Dimerization,Humans,I-kappa B Kinase,Inflammation,{Models, Biological},Neoplasms,NF-kappa B,Oxidative Stress,{Protein Processing, Post-Translational},Signal Transduction}
}

@article{mitraHyperfusedMitochondrialState2009,
  title = {A Hyperfused Mitochondrial State Achieved at {{G1-S}} Regulates Cyclin {{E}} Buildup and Entry into {{S}} Phase},
  author = {Mitra, Kasturi and Wunder, Christian and Roysam, Badrinath and Lin, Gang and {Lippincott-Schwartz}, Jennifer},
  year = {2009},
  month = jul,
  journal = {Proceedings of the National Academy of Sciences of the United States of America},
  volume = {106},
  number = {29},
  pages = {11960--11965},
  issn = {1091-6490},
  doi = {10.1073/pnas.0904875106},
  abstract = {Mitochondria undergo fission-fusion events that render these organelles highly dynamic in cells. We report a relationship between mitochondrial form and cell cycle control at the G(1)-S boundary. Mitochondria convert from isolated, fragmented elements into a hyperfused, giant network at G(1)-S transition. The network is electrically continuous and has greater ATP output than mitochondria at any other cell cycle stage. Depolarizing mitochondria at early G(1) to prevent these changes causes cell cycle progression into S phase to be blocked. Inducing mitochondrial hyperfusion by acute inhibition of dynamin-related protein-1 (DRP1) causes quiescent cells maintained without growth factors to begin replicating their DNA and coincides with buildup of cyclin E, the cyclin responsible for G(1)-to-S phase progression. Prolonged or untimely formation of hyperfused mitochondria, through chronic inhibition of DRP1, causes defects in mitotic chromosome alignment and S-phase entry characteristic of cyclin E overexpression. These findings suggest a hyperfused mitochondrial system with specialized properties at G(1)-S is linked to cyclin E buildup for regulation of G(1)-to-S progression.},
  langid = {english},
  pmcid = {PMC2710990},
  pmid = {19617534},
  keywords = {Cyclin E,Cyclin-Dependent Kinase Inhibitor p21,G1 Phase,GTP Phosphohydrolases,HCT116 Cells,Humans,{Membrane Potential, Mitochondrial},Microtubule-Associated Proteins,Mitochondria,Mitochondrial Proteins,{Resting Phase, Cell Cycle},S Phase,Tumor Suppressor Protein p53},
  file = {/Users/eregan/Zotero/storage/TFEP7DB5/Mitra et al. - 2009 - A hyperfused mitochondrial state achieved at G1-S .pdf}
}

@article{miwaMitochondrialDysfunctionCell2022a,
  title = {Mitochondrial Dysfunction in Cell Senescence and Aging},
  author = {Miwa, Satomi and Kashyap, Sonu and Chini, Eduardo and {von Zglinicki}, Thomas},
  year = {2022},
  month = jul,
  journal = {The Journal of Clinical Investigation},
  volume = {132},
  number = {13},
  pages = {e158447},
  issn = {1558-8238},
  doi = {10.1172/JCI158447},
  abstract = {Mitochondrial dysfunction and cell senescence are hallmarks of aging and are closely interconnected. Mitochondrial dysfunction, operationally defined as a decreased respiratory capacity per mitochondrion together with a decreased mitochondrial membrane potential, typically accompanied by increased production of oxygen free radicals, is a cause and a consequence of cellular senescence and figures prominently in multiple feedback loops that induce and maintain the senescent phenotype. Here, we summarize pathways that cause mitochondrial dysfunction in senescence and aging and discuss the major consequences of mitochondrial dysfunction and how these consequences contribute to senescence and aging. We also highlight the potential of senescence-associated mitochondrial dysfunction as an antiaging and antisenescence intervention target, proposing the combination of multiple interventions converging onto mitochondrial dysfunction as novel, potent senolytics.},
  langid = {english},
  pmcid = {PMC9246372},
  pmid = {35775483},
  keywords = {Cellular Senescence,Mitochondria,Phenotype}
}

@article{miyaguchiP53NegativelyRegulates2009,
  title = {P53 Negatively Regulates the Transcriptional Activity of {{FOXO3a}} under Oxidative Stress},
  author = {Miyaguchi, Yasuo and Tsuchiya, Keita and Sakamoto, Kazuichi},
  year = {2009},
  month = aug,
  journal = {Cell Biology International},
  volume = {33},
  number = {8},
  pages = {853--860},
  issn = {1095-8355},
  doi = {10.1016/j.cellbi.2009.04.017},
  abstract = {Transcription factors P53 and FOXO are both activated in response to stresses via protein-protein interactions, leading to events such as cell survival or apoptosis. To clarify the mechanisms that regulate FOXO activity, we analyzed the intermolecular interaction of FOXO3a and P53. FOXO3a and P53 interacted in COS-7 cells, and transcriptional activity of FOXO3a was suppressed by P53, but P53 was not affected by FOXO3a. RT-PCR revealed that expression of the endogenous apoptosis-inducible genes Bim and Bcl6 was decreased markedly by co-expression of P53 with them, but expression of p27 and CyclinG2 was not. In addition, treatment with 500 microM H2O2 for 30 min to 1h to mimic oxidative stress promoted protein binding. Serum deprivation and drug treatment also affected the binding of FOXO3a and P53. These findings suggest that FOXO3a controls cellular function by changing its molecular interaction with P53 to mediate transcription factor activity under stress stimuli.},
  langid = {english},
  pmid = {19427386},
  keywords = {Animals,Cell Line,Chlorocebus aethiops,COS Cells,Forkhead Box Protein O3,Forkhead Transcription Factors,Humans,Hydrogen Peroxide,Oxidative Stress,Protein Binding,{Transcription, Genetic},Tumor Suppressor Protein p53}
}

@article{morinCDKdependentPotentiationMPS12012,
  title = {{{CDK-dependent}} Potentiation of {{MPS1}} Kinase Activity Is Essential to the Mitotic Checkpoint},
  author = {Morin, Violeta and Prieto, Susana and Melines, Sabrina and Hem, Sonia and Rossignol, Michel and Lorca, Thierry and Espeut, Julien and Morin, Nathalie and Abrieu, Ariane},
  year = {2012},
  month = feb,
  journal = {Current biology: CB},
  volume = {22},
  number = {4},
  pages = {289--295},
  issn = {1879-0445},
  doi = {10.1016/j.cub.2011.12.048},
  abstract = {Accurate chromosome segregation relies upon a mitotic checkpoint that monitors kinetochore attachment toward opposite spindle poles before enabling chromosome disjunction [1]. The MPS1/TTK protein kinase is a core component of the mitotic checkpoint that lies upstream of MAD2 and BubR1 both at the kinetochore and in the cytoplasm [2, 3]. To gain insight into the mechanisms underlying the regulation of MPS1 kinase, we undertook the identification of Xenopus MPS1 phosphorylation sites by mass spectrometry. We mapped several phosphorylation sites onto MPS1 and we show that phosphorylation of S283 in the noncatalytic region of MPS1 is required for full kinase activity. This phosphorylation potentiates MPS1 catalytic efficiency without impairing its affinity for the substrates. By using Xenopus egg extracts depleted of endogenous MPS1 and reconstituted with single point mutants, we show that phosphorylation of S283 is essential to activate the mitotic checkpoint. This phosphorylation does not regulate the localization of MPS1 to the kinetochore but is required for the recruitment of MAD1/MAD2, demonstrating its role at the kinetochore. Constitutive phosphorylation of S283 lowers the number of kinetochores required to hold the checkpoint, which suggests that CDK-dependent phosphorylation of MPS1 is essential to sustain the mitotic checkpoint when few kinetochores remain unattached.},
  langid = {english},
  pmid = {22245000},
  keywords = {Animals,Cell Cycle Proteins,Cyclin-Dependent Kinases,DNA-Binding Proteins,Fluorescent Antibody Technique,Immunoblotting,Kinetochores,M Phase Cell Cycle Checkpoints,Mass Spectrometry,Ovum,Phosphorylation,Protein Serine-Threonine Kinases,Transcription Factors,Xenopus,Xenopus Proteins}
}

@article{murphyHowMitochondriaProduce2009,
  title = {How Mitochondria Produce Reactive Oxygen Species},
  author = {Murphy, Michael P.},
  year = {2009},
  month = jan,
  journal = {The Biochemical Journal},
  volume = {417},
  number = {1},
  pages = {1--13},
  issn = {1470-8728},
  doi = {10.1042/BJ20081386},
  abstract = {The production of ROS (reactive oxygen species) by mammalian mitochondria is important because it underlies oxidative damage in many pathologies and contributes to retrograde redox signalling from the organelle to the cytosol and nucleus. Superoxide (O2(*-)) is the proximal mitochondrial ROS, and in the present review I outline the principles that govern O2(*-) production within the matrix of mammalian mitochondria. The flux of O2(*-) is related to the concentration of potential electron donors, the local concentration of O2 and the second-order rate constants for the reactions between them. Two modes of operation by isolated mitochondria result in significant O2(*-) production, predominantly from complex I: (i) when the mitochondria are not making ATP and consequently have a high Deltap (protonmotive force) and a reduced CoQ (coenzyme Q) pool; and (ii) when there is a high NADH/NAD+ ratio in the mitochondrial matrix. For mitochondria that are actively making ATP, and consequently have a lower Deltap and NADH/NAD+ ratio, the extent of O2(*-) production is far lower. The generation of O2(*-) within the mitochondrial matrix depends critically on Deltap, the NADH/NAD+ and CoQH2/CoQ ratios and the local O2 concentration, which are all highly variable and difficult to measure in vivo. Consequently, it is not possible to estimate O2(*-) generation by mitochondria in vivo from O2(*-)-production rates by isolated mitochondria, and such extrapolations in the literature are misleading. Even so, the description outlined here facilitates the understanding of factors that favour mitochondrial ROS production. There is a clear need to develop better methods to measure mitochondrial O2(*-) and H2O2 formation in vivo, as uncertainty about these values hampers studies on the role of mitochondrial ROS in pathological oxidative damage and redox signalling.},
  langid = {english},
  pmcid = {PMC2605959},
  pmid = {19061483},
  keywords = {Animals,Electron Transport Complex I,Humans,Hydrogen Peroxide,Mitochondria,{Models, Biological},Reactive Oxygen Species,Superoxides}
}

@article{nulton-perssonModulationMitochondrialFunction2001,
  title = {Modulation of {{Mitochondrial Function}} by {{Hydrogen Peroxide}}},
  author = {{Nulton-Persson}, Amy C. and Szweda, Luke I.},
  year = {2001},
  month = jun,
  journal = {Journal of Biological Chemistry},
  volume = {276},
  number = {26},
  pages = {23357--23361},
  issn = {00219258},
  doi = {10.1074/jbc.M100320200},
  urldate = {2023-11-01},
  langid = {english}
}

@article{oettinghausDRP1dependentApoptoticMitochondrial2016,
  title = {{{DRP1-dependent}} Apoptotic Mitochondrial Fission Occurs Independently of {{BAX}}, {{BAK}} and {{APAF1}} to Amplify Cell Death by {{BID}} and Oxidative Stress},
  author = {Oettinghaus, Bj{\"o}rn and D'Alonzo, Donato and Barbieri, Elisa and Restelli, Lisa Michelle and Savoia, Claudia and Licci, Maria and Tolnay, Markus and Frank, Stephan and Scorrano, Luca},
  year = {2016},
  month = aug,
  journal = {Biochimica Et Biophysica Acta},
  volume = {1857},
  number = {8},
  pages = {1267--1276},
  issn = {0006-3002},
  doi = {10.1016/j.bbabio.2016.03.016},
  abstract = {During apoptosis mitochondria undergo cristae remodeling and fragmentation, but how the latter relates to outer membrane permeabilization and downstream caspase activation is unclear. Here we show that the mitochondrial fission protein Dynamin Related Protein (Drp) 1 participates in cytochrome c release by selected intrinsic death stimuli. While Bax, Bak double deficient (DKO) and Apaf1(-/-) mouse embryonic fibroblasts (MEFs) were less susceptible to apoptosis by Bcl-2 family member BID, H(2)O(2), staurosporine and thapsigargin, Drp1(-/-) MEFs were protected only from BID and H(2)O(2). Resistance to cell death of Drp1(-/-) and DKO MEFs correlated with blunted cytochrome c release, whereas mitochondrial fragmentation occurred in all cell lines in response to all tested stimuli, indicating that other mechanisms accounted for the reduced cytochrome c release. Indeed, cristae remodeling was reduced in Drp1(-/-) cells, potentially explaining their resistance to apoptosis. Our results indicate that caspase-independent mitochondrial fission and Drp1-dependent cristae remodeling amplify apoptosis. This article is part of a Special Issue entitled 'EBEC 2016: 19th European Bioenergetics Conference, Riva del Garda, Italy, July 2-6, 2016', edited by Prof. Paolo Bernardi.},
  langid = {english},
  pmid = {26997499},
  keywords = {Animals,Apoptosis,Apoptosome,Apoptotic Protease-Activating Factor 1,Bax/Bak,bcl-2 Homologous Antagonist-Killer Protein,bcl-2-Associated X Protein,BH3 Interacting Domain Death Agonist Protein,Cell Line,Cristae remodeling,Cytochrome c release,Cytochromes c,Dynamins,Fibroblasts,Gene Expression Regulation,Hydrogen Peroxide,Mice,{Mice, Knockout},Mitochondrial Dynamics,Mitochondrial fission,Oxidative Stress,Signal Transduction,Staurosporine,Thapsigargin}
}

@article{oliverCaspase2mediatedCleavageMdm22011a,
  title = {Caspase-2-Mediated Cleavage of {{Mdm2}} Creates a P53-Induced Positive Feedback Loop},
  author = {Oliver, Trudy G. and Meylan, Etienne and Chang, Gregory P. and Xue, Wen and Burke, James R. and Humpton, Timothy J. and Hubbard, Diana and Bhutkar, Arjun and Jacks, Tyler},
  year = {2011},
  month = jul,
  journal = {Molecular Cell},
  volume = {43},
  number = {1},
  pages = {57--71},
  issn = {1097-4164},
  doi = {10.1016/j.molcel.2011.06.012},
  abstract = {Caspase-2 is an evolutionarily conserved caspase, yet its biological function and cleavage targets are poorly understood. Caspase-2 is activated by the p53 target gene product PIDD (also known as LRDD) in a complex called the Caspase-2-PIDDosome. We show that PIDD expression promotes growth arrest and chemotherapy resistance by a mechanism that depends on Caspase-2 and wild-type p53. PIDD-induced Caspase-2 directly cleaves the E3 ubiquitin ligase Mdm2 at Asp 367, leading to loss of the C-terminal RING domain responsible for p53 ubiquitination. As a consequence, N-terminally truncated Mdm2 binds p53 and promotes its stability. Upon DNA damage, p53 induction of the Caspase-2-PIDDosome creates a positive feedback loop that inhibits Mdm2 and reinforces p53 stability and activity, contributing to cell survival and drug resistance. These data establish Mdm2 as a cleavage target of Caspase-2 and provide insight into a mechanism of Mdm2 inhibition that impacts p53 dynamics upon genotoxic stress.},
  langid = {english},
  pmcid = {PMC3160283},
  pmid = {21726810},
  keywords = {Carrier Proteins,Caspase 2,Cisplatin,Cysteine Endopeptidases,Death Domain Receptor Signaling Adaptor Proteins,DNA Damage,{Feedback, Physiological},Humans,Proto-Oncogene Proteins c-mdm2,Tumor Suppressor Protein p53}
}

@article{pangouMultifacetedRegulationMitochondrial2021,
  title = {The {{Multifaceted Regulation}} of {{Mitochondrial Dynamics During Mitosis}}},
  author = {Pangou, Evanthia and Sumara, Izabela},
  year = {2021},
  journal = {Frontiers in Cell and Developmental Biology},
  volume = {9},
  pages = {767221},
  issn = {2296-634X},
  doi = {10.3389/fcell.2021.767221},
  abstract = {Mitosis ensures genome integrity by mediating precise segregation of the duplicated genetic material. Segregation of subcellular organelles during mitosis also needs to be tightly coordinated in order to warrant their proper inheritance and cellular homeostasis. The inheritance of mitochondria, a powerhouse of the cell, is tightly regulated in order to meet the high energy demand to fuel the mitotic machinery. Mitochondria are highly dynamic organelles, which undergo events of fission, fusion and transport during different cell cycle stages. Importantly, during mitosis several kinases phosphorylate the key mitochondrial factors and drive fragmentation of mitochondria to allow for their efficient distribution and inheritance to two daughter cells. Recent evidence suggests that mitochondrial fission can also actively contribute to the regulation of mitotic progression. This review aims at summarizing established and emerging concepts about the complex regulatory networks which couple crucial mitotic factors and events to mitochondrial dynamics and which could be implicated in human disease.},
  langid = {english},
  pmcid = {PMC8595210},
  pmid = {34805174},
  keywords = {disease,fission,fusion,mitochondria,mitosis,transport}
}

@article{papaERKJNKPathways2019,
  title = {The {{ERK}} and {{JNK}} Pathways in the Regulation of Metabolic Reprogramming},
  author = {Papa, Salvatore and Choy, Pui Man and Bubici, Concetta},
  year = {2019},
  month = mar,
  journal = {Oncogene},
  volume = {38},
  number = {13},
  pages = {2223--2240},
  issn = {1476-5594},
  doi = {10.1038/s41388-018-0582-8},
  abstract = {Most tumor cells reprogram their glucose metabolism as a result of mutations in oncogenes and tumor suppressors, leading to the constitutive activation of signaling pathways involved in cell growth. This metabolic reprogramming, known as aerobic glycolysis or the Warburg effect, allows tumor cells to sustain their fast proliferation and evade apoptosis. Interfering with oncogenic signaling pathways that regulate the Warburg effect in cancer cells has therefore become an attractive anticancer strategy. However, evidence for the occurrence of the Warburg effect in physiological processes has also been documented. As such, close consideration of which signaling pathways are beneficial targets and the effect of their inhibition on physiological processes are essential. The MAPK/ERK and MAPK/JNK pathways, crucial for normal cellular responses to extracellular stimuli, have recently emerged as key regulators of the Warburg effect during tumorigenesis and normal cellular functions. In this review, we summarize our current understanding of the roles of the ERK and JNK pathways in controlling the Warburg effect in cancer and discuss their implication in controlling this metabolic reprogramming in physiological processes and opportunities for targeting their downstream effectors for therapeutic purposes.},
  langid = {english},
  pmcid = {PMC6398583},
  pmid = {30487597},
  keywords = {Animals,{Cell Transformation, Neoplastic},Cellular Reprogramming,Energy Metabolism,Glycolysis,Humans,JNK Mitogen-Activated Protein Kinases,MAP Kinase Signaling System,Neoplasms}
}

@article{passosFeedbackP21Reactive2010,
  title = {Feedback between P21 and Reactive Oxygen Production Is Necessary for Cell Senescence},
  author = {Passos, Jo{\~a}o F and Nelson, Glyn and Wang, Chunfang and Richter, Torsten and Simillion, Cedric and Proctor, Carole J and Miwa, Satomi and Olijslagers, Sharon and Hallinan, Jennifer and Wipat, Anil and Saretzki, Gabriele and Rudolph, Karl Lenhard and Kirkwood, Tom B L and {von Zglinicki}, Thomas},
  year = {2010},
  month = jan,
  journal = {Molecular Systems Biology},
  volume = {6},
  number = {1},
  pages = {347},
  issn = {1744-4292, 1744-4292},
  doi = {10.1038/msb.2010.5},
  urldate = {2022-10-18},
  langid = {english}
}

@article{picardMitochondrialMorphologyTransitions2013,
  title = {Mitochondrial Morphology Transitions and Functions: Implications for Retrograde Signaling?},
  shorttitle = {Mitochondrial Morphology Transitions and Functions},
  author = {Picard, Martin and Shirihai, Orian S. and Gentil, Benoit J. and Burelle, Yan},
  year = {2013},
  month = mar,
  journal = {American Journal of Physiology-Regulatory, Integrative and Comparative Physiology},
  volume = {304},
  number = {6},
  pages = {R393-R406},
  issn = {0363-6119, 1522-1490},
  doi = {10.1152/ajpregu.00584.2012},
  urldate = {2023-11-01},
  abstract = {In response to cellular and environmental stresses, mitochondria undergo morphology transitions regulated by dynamic processes of membrane fusion and fission. These events of mitochondrial dynamics are central regulators of cellular activity, but the mechanisms linking mitochondrial shape to cell function remain unclear. One possibility evaluated in this review is that mitochondrial morphological transitions (from elongated to fragmented, and vice-versa) directly modify canonical aspects of the organelle's function, including susceptibility to mitochondrial permeability transition, respiratory properties of the electron transport chain, and reactive oxygen species production. Because outputs derived from mitochondrial metabolism are linked to defined cellular signaling pathways, fusion/fission morphology transitions could regulate mitochondrial function and retrograde signaling. This is hypothesized to provide a dynamic interface between the cell, its genome, and the fluctuating metabolic environment.},
  langid = {english}
}

@article{pichCharcotMarieToothType2A2005,
  title = {The {{Charcot-Marie-Tooth}} Type {{2A}} Gene Product, {{Mfn2}}, up-Regulates Fuel Oxidation through Expression of {{OXPHOS}} System},
  author = {Pich, Sara and Bach, Daniel and Briones, Paz and Liesa, Marc and Camps, Marta and Testar, Xavier and Palac{\'i}n, Manuel and Zorzano, Antonio},
  year = {2005},
  month = jun,
  journal = {Human Molecular Genetics},
  volume = {14},
  number = {11},
  pages = {1405--1415},
  issn = {0964-6906},
  doi = {10.1093/hmg/ddi149},
  abstract = {Mitofusin-2 (Mfn2) is a mitochondrial membrane protein that participates in mitochondrial fusion in mammalian cells and mutations in the Mfn2 gene cause Charcot-Marie-Tooth neuropathy type 2A. Here, we show that Mfn2 loss-of-function inhibits pyruvate, glucose and fatty acid oxidation and reduces mitochondrial membrane potential, whereas Mfn2 gain-of-function increases glucose oxidation and mitochondrial membrane potential. As to the mechanisms involved, we have found that Mfn2 loss-of-function represses nuclear-encoded subunits of OXPHOS complexes I, II, III and V, whereas Mfn2 overexpression induced the subunits of complexes I, IV and V. Obesity-induced Mfn2 deficiency in rat skeletal muscle was also associated with a decrease in the subunits of complexes I, II, III and V. In addition, the effect of Mfn2 overexpression on mitochondrial metabolism was mimicked by a truncated Mfn2 mutant that is inactive as a mitochondrial fusion protein. Our results indicate that Mfn2 triggers mitochondrial energization, at least in part, by regulating OXPHOS expression through signals that are independent of its role as a mitochondrial fusion protein.},
  langid = {english},
  pmid = {15829499},
  keywords = {Base Sequence,Charcot-Marie-Tooth Disease,DNA Primers,Fatty Acids,Glucose,GTP Phosphohydrolases,Humans,Membrane Potentials,Membrane Proteins,Mitochondria,Mitochondrial Proteins,Oxidation-Reduction,Oxidative Phosphorylation,Pyruvic Acid}
}

@article{qianMitochondrialHyperfusionInduced2012,
  title = {Mitochondrial Hyperfusion Induced by Loss of the Fission Protein {{Drp1}} Causes {{ATM-dependent G2}}/{{M}} Arrest and Aneuploidy through {{DNA}} Replication Stress},
  author = {Qian, Wei and Choi, Serah and Gibson, Gregory A. and Watkins, Simon C. and Bakkenist, Christopher J. and Van Houten, Bennett},
  year = {2012},
  month = dec,
  journal = {Journal of Cell Science},
  volume = {125},
  number = {Pt 23},
  pages = {5745--5757},
  issn = {1477-9137},
  doi = {10.1242/jcs.109769},
  abstract = {Mitochondrial fission and fusion cycles are integrated with cell cycle progression. In this paper, we demonstrate that the inhibition of mitochondrial fission protein Drp1 causes an unexpected delay in G2/M cell cycle progression and aneuploidy. In investigating the underlying molecular mechanism, we revealed that inhibiting Drp1 triggers replication stress, which is mediated by a hyperfused mitochondrial structure and unscheduled expression of cyclin E in the G2 phase. This persistent replication stress then induces an ATM-dependent activation of the G2 to M transition cell cycle checkpoint. Knockdown of ATR, an essential kinase in preventing replication stress, significantly enhanced DNA damage and cell death of Drp1-deficienct cells. Persistent mitochondrial hyperfusion also induces centrosomal overamplification and chromosomal instability, which are causes of aneuploidy. Analysis using cells depleted of mitochondrial DNA revealed that these events are not mediated by the defects in mitochondrial ATP production and reactive oxygen species (ROS) generation. Thus dysfunctional mitochondrial fission directly induces genome instability by replication stress, which then initiates the DNA damage response. Our findings provide a novel mechanism that contributes to the cellular dysfunction and diseases associated with altered mitochondrial dynamics.},
  langid = {english},
  pmcid = {PMC4074216},
  pmid = {23015593},
  keywords = {Aneuploidy,Apoptosis,{Blotting, Western},Cell Cycle,Cell Division,{Cell Line, Tumor},Cell Proliferation,DNA Replication,Dynamins,Fluorescent Antibody Technique,G2 Phase,GTP Phosphohydrolases,Humans,{Membrane Potential, Mitochondrial},{Microscopy, Confocal},Microtubule-Associated Proteins,Mitochondria,Mitochondrial Proteins,RNA Interference,Superoxides}
}

@article{rabinovitchAMPKMaintainsCellular2017,
  title = {{{AMPK Maintains Cellular Metabolic Homeostasis}} through {{Regulation}} of {{Mitochondrial Reactive Oxygen Species}}},
  author = {Rabinovitch, Rebecca C. and Samborska, Bozena and Faubert, Brandon and Ma, Eric H. and Gravel, Simon-Pierre and Andrzejewski, Sylvia and Raissi, Thomas C. and Pause, Arnim and {St.-Pierre}, Julie and Jones, Russell G.},
  year = {2017},
  month = oct,
  journal = {Cell Reports},
  volume = {21},
  number = {1},
  pages = {1--9},
  issn = {22111247},
  doi = {10.1016/j.celrep.2017.09.026},
  urldate = {2023-10-06},
  langid = {english}
}

@article{ramboldTubularNetworkFormation2011,
  title = {Tubular Network Formation Protects Mitochondria from Autophagosomal Degradation during Nutrient Starvation},
  author = {Rambold, Angelika S. and Kostelecky, Brenda and Elia, Natalie and {Lippincott-Schwartz}, Jennifer},
  year = {2011},
  month = jun,
  journal = {Proceedings of the National Academy of Sciences of the United States of America},
  volume = {108},
  number = {25},
  pages = {10190--10195},
  issn = {1091-6490},
  doi = {10.1073/pnas.1107402108},
  abstract = {Mitochondria are highly dynamic organelles that mediate essential cell functions such as apoptosis and cell-cycle control in addition to their role as efficient ATP generators. Mitochondrial morphology changes are tightly regulated, and their shape can shift between small, fragmented units and larger networks of elongated mitochondria. We demonstrate that mitochondrial elements become significantly elongated and interconnected shortly after nutrient depletion. This mitochondrial morphological shift depends on the type of starvation, with an additive effect observed when multiple nutrients are depleted simultaneously. We further show that starvation-induced mitochondrial elongation is mediated by down-regulation of dynamin-related protein 1 (Drp1) through modulation of two Drp1 phosphorylation sites, leading to unopposed mitochondrial fusion. Finally, we establish that mitochondrial tubulation upon nutrient deprivation protects mitochondria from autophagosomal degradation, which could permit mitochondria to maximize energy production and supply autophagosomal membranes during starvation.},
  langid = {english},
  pmcid = {PMC3121813},
  pmid = {21646527},
  keywords = {Animals,Autophagy,{Cells, Cultured},Dynamins,Fibroblasts,GTP Phosphohydrolases,Mice,Microtubule-Associated Proteins,Mitochondria,Mitochondrial Proteins,Phagosomes,{Protein Processing, Post-Translational},Starvation}
}

@article{rathmellAktDirectedGlucoseMetabolism2003,
  title = {Akt-{{Directed Glucose Metabolism Can Prevent Bax Conformation Change}} and {{Promote Growth Factor-Independent Survival}}},
  author = {Rathmell, Jeffrey C. and Fox, Casey J. and Plas, David R. and Hammerman, Peter S. and Cinalli, Ryan M. and Thompson, Craig B.},
  year = {2003},
  month = oct,
  journal = {Molecular and Cellular Biology},
  volume = {23},
  number = {20},
  pages = {7315--7328},
  issn = {1098-5549},
  doi = {10.1128/MCB.23.20.7315-7328.2003},
  urldate = {2023-10-27},
  langid = {english}
}

@article{renCriticalRoleAMPK2019,
  title = {Critical Role of {{AMPK}} in Redox Regulation under Glucose Starvation},
  author = {Ren, Yi and Shen, Han-Ming},
  year = {2019},
  month = jul,
  journal = {Redox Biology},
  volume = {25},
  pages = {101154},
  issn = {2213-2317},
  doi = {10.1016/j.redox.2019.101154},
  abstract = {Glucose starvation is one of the major forms of metabolic stress in cancer cells. Deprivation of glucose impairs glycolysis and the pentose phosphate pathway, which elicits oxidative stress due to enhanced production of reactive oxygen species (ROS) and impaired antioxidant system, leading to redox imbalance and cell death. Under glucose starvation, the 5' AMP-activated protein kinase (AMPK) plays a critical role in maintaining redox homeostasis and cell survival via multiple pathways, such as regulation of fatty acid metabolism and antioxidant response. Convergence of ROS and the glucose metabolic pathway reveals novel molecular targets for the development of effective cancer therapeutic strategies. Interestingly, AMPK, along with its upstream kinase liver kinase B1 (LKB1), has been regarded to play a tumor suppressor role. However, emerging studies have provided novel insights into the pro-tumor survival function of the LKB1-AMPK pathway. Therefore, targeting metabolic and oxidative stress in cancer cells, with manipulation of AMPK activity, is a promising strategy in developing novel cancer therapeutic agents.},
  langid = {english},
  pmcid = {PMC6859544},
  pmid = {30853530},
  keywords = {AMP-Activated Protein Kinases,AMPK,Animals,Cancer,Fatty acid metabolism,Glucose,Glucose metabolism,Humans,Neoplasms,Oxidation-Reduction,Oxidative Stress,Reactive oxygen species,Reactive Oxygen Species}
}

@article{reyesFluctuationsP53Signaling2018,
  title = {Fluctuations in P53 {{Signaling Allow Escape}} from {{Cell-Cycle Arrest}}},
  author = {Reyes, Jos{\'e} and Chen, Jia-Yun and {Stewart-Ornstein}, Jacob and Karhohs, Kyle W. and Mock, Caroline S. and Lahav, Galit},
  year = {2018},
  month = aug,
  journal = {Molecular Cell},
  volume = {71},
  number = {4},
  pages = {581-591.e5},
  issn = {1097-4164},
  doi = {10.1016/j.molcel.2018.06.031},
  abstract = {Biological signals need to be robust and filter small fluctuations yet maintain sensitivity to signals across a wide range of magnitudes. Here, we studied how fluctuations in DNA damage signaling relate to maintenance of long-term cell-cycle arrest. Using live-cell imaging, we quantified division profiles of individual human cells in the course of 1~week after irradiation. We found a subset of cells that initially establish cell-cycle arrest and then sporadically escape and divide. Using fluorescent reporters and mathematical modeling, we determined that fluctuations in the oscillatory pattern of the tumor suppressor p53 trigger a sharp switch between p21 and CDK2, leading to escape from arrest. Transient perturbation of p53 stability mimicked the noise in individual cells and was sufficient to trigger escape from arrest. Our results show that the self-reinforcing circuitry that mediates cell-cycle transitions can translate small fluctuations in p53 signaling into large phenotypic changes.},
  langid = {english},
  pmcid = {PMC6282757},
  pmid = {30057196},
  keywords = {Cell Cycle Checkpoints,Cell Division,{Cell Line, Transformed},Cell Proliferation,cell-cycle arrest,Cyclin-Dependent Kinase 2,Cyclin-Dependent Kinase Inhibitor p21,DNA damage,DNA Damage,Epithelial Cells,Gamma Rays,Gene Expression Regulation,{Genes, Reporter},Green Fluorescent Proteins,heterogeneity,Humans,live-cell imaging,Luminescent Proteins,{Models, Statistical},p53,Protein Stability,Retinal Pigment Epithelium,{RNA, Small Interfering},Signal Transduction,signaling dynamics,single cells,systems biology,Time-Lapse Imaging,Tumor Suppressor Protein p53},
  file = {/Users/eregan/Zotero/storage/KK8FU46Y/Reyes et al. - 2018 - Fluctuations in p53 Signaling Allow Escape from Ce.pdf}
}

@article{rius-perezPGC1aInflammationOxidative2020,
  title = {{{PGC-1$\alpha$}}, {{Inflammation}}, and {{Oxidative Stress}}: {{An Integrative View}} in {{Metabolism}}},
  shorttitle = {{{PGC-1$\alpha$}}, {{Inflammation}}, and {{Oxidative Stress}}},
  author = {{Rius-P{\'e}rez}, Sergio and {Torres-Cuevas}, Isabel and Mill{\'a}n, Iv{\'a}n and Ortega, {\'A}ngel L. and P{\'e}rez, Salvador},
  year = {2020},
  journal = {Oxidative Medicine and Cellular Longevity},
  volume = {2020},
  pages = {1452696},
  issn = {1942-0994},
  doi = {10.1155/2020/1452696},
  abstract = {Peroxisome proliferator-activated receptor-{$\gamma$} coactivator (PGC)-1{$\alpha$} is a transcriptional coactivator described as a master regulator of mitochondrial biogenesis and function, including oxidative phosphorylation and reactive oxygen species detoxification. PGC-1{$\alpha$} is highly expressed in tissues with high energy demands, and it is clearly associated with the pathogenesis of metabolic syndrome and its principal complications including obesity, type 2 diabetes mellitus, cardiovascular disease, and hepatic steatosis. We herein review the molecular pathways regulated by PGC-1{$\alpha$}, which connect oxidative stress and mitochondrial metabolism with inflammatory response and metabolic syndrome. PGC-1{$\alpha$} regulates the expression of mitochondrial antioxidant genes, including manganese superoxide dismutase, catalase, peroxiredoxin 3 and 5, uncoupling protein 2, thioredoxin 2, and thioredoxin reductase and thus prevents oxidative injury and mitochondrial dysfunction. Dysregulation of PGC-1{$\alpha$} alters redox homeostasis in cells and exacerbates inflammatory response, which is commonly accompanied by metabolic disturbances. During inflammation, low levels of PGC-1{$\alpha$} downregulate mitochondrial antioxidant gene expression, induce oxidative stress, and promote nuclear factor kappa B activation. In metabolic syndrome, which is characterized by a chronic low grade of inflammation, PGC-1{$\alpha$} dysregulation modifies the metabolic properties of tissues by altering mitochondrial function and promoting reactive oxygen species accumulation. In conclusion, PGC-1{$\alpha$} acts as an essential node connecting metabolic regulation, redox control, and inflammatory pathways, and it is an interesting therapeutic target that may have significant benefits for a number of metabolic diseases.},
  langid = {english},
  pmcid = {PMC7085407},
  pmid = {32215168},
  keywords = {Animals,Antioxidants,Humans,Inflammation,Metabolic Syndrome,Mitochondria,Organ Specificity,Organelle Biogenesis,Oxidative Stress,Peroxisome Proliferator-Activated Receptor Gamma Coactivator 1-alpha}
}

@article{robertsHexokinaseIIIntegrates2015,
  title = {Hexokinase {{II}} Integrates Energy Metabolism and Cellular Protection: {{Akting}} on Mitochondria and {{TORCing}} to Autophagy},
  shorttitle = {Hexokinase {{II}} Integrates Energy Metabolism and Cellular Protection},
  author = {Roberts, D. J. and Miyamoto, S.},
  year = {2015},
  month = feb,
  journal = {Cell Death and Differentiation},
  volume = {22},
  number = {2},
  pages = {248--257},
  issn = {1476-5403},
  doi = {10.1038/cdd.2014.173},
  abstract = {Accumulating evidence reveals that metabolic and cell survival pathways are closely related, sharing common signaling molecules. Hexokinase catalyzes the phosphorylation of glucose, the rate-limiting first step of glycolysis. Hexokinase II (HK-II) is a predominant isoform in insulin-sensitive tissues such as heart, skeletal muscle, and adipose tissues. It is also upregulated in many types of tumors associated with enhanced aerobic glycolysis in tumor cells, the Warburg effect. In addition to the fundamental role in glycolysis, HK-II is increasingly recognized as a component of a survival signaling nexus. This review summarizes recent advances in understanding the protective role of HK-II, controlling cellular growth, preventing mitochondrial death pathway and enhancing autophagy, with a particular focus on the interaction between HK-II and Akt/mTOR pathway to integrate metabolic status with the control of cell survival.},
  langid = {english},
  pmcid = {PMC4291497},
  pmid = {25323588},
  keywords = {Animals,Autophagy,Energy Metabolism,Glycolysis,Hexokinase,Humans,Mechanistic Target of Rapamycin Complex 1,Mice,Mitochondria,Multiprotein Complexes,Phosphorylation,Proto-Oncogene Proteins c-akt,Signal Transduction,TOR Serine-Threonine Kinases}
}

@article{rochaP53RepressesCyclin2003,
  title = {P53 Represses Cyclin {{D1}} Transcription through down Regulation of {{Bcl-3}} and Inducing Increased Association of the P52 {{NF-kappaB}} Subunit with Histone Deacetylase 1},
  author = {Rocha, Sonia and Martin, Anthea M. and Meek, David W. and Perkins, Neil D.},
  year = {2003},
  month = jul,
  journal = {Molecular and Cellular Biology},
  volume = {23},
  number = {13},
  pages = {4713--4727},
  issn = {0270-7306},
  doi = {10.1128/MCB.23.13.4713-4727.2003},
  abstract = {The p53 and NF-kappaB transcription factor families are important, multifunctional regulators of the cellular response to stress. Here we have investigated the regulatory mechanisms controlling p53-dependent cell cycle arrest and cross talk with NF-kappaB. Upon induction of p53 in H1299 or U-2 OS cells, we observed specific repression of cyclin D1 promoter activity, correlating with a decrease in cyclin D1 protein and mRNA levels. This repression was dependent on the proximal NF-kappaB binding site of the cyclin D1 promoter, which has been shown to bind the p52 NF-kappaB subunit. p53 inhibited the expression of Bcl-3 protein, a member of the IkappaB family that functions as a transcriptional coactivator for p52 NF-kappaB and also reduced p52/Bcl-3 complex levels. Concomitant with this, p53 induced a significant increase in the association of p52 and histone deacetylase 1 (HDAC1). Importantly, p53-mediated suppression of the cyclin D1 promoter was reversed by coexpression of Bcl-3 and inhibition of p52 or deacetylase activity. p53 therefore induces a transcriptional switch in which p52/Bcl-3 activator complexes are replaced by p52/HDAC1 repressor complexes, resulting in active repression of cyclin D1 transcription. These results reveal a unique mechanism by which p53 regulates NF-kappaB function and cell cycle progression.},
  langid = {english},
  pmcid = {PMC164841},
  pmid = {12808109},
  keywords = {B-Cell Lymphoma 3 Protein,Cell Cycle,Cell Line,Cyclin D1,Down-Regulation,Flow Cytometry,{Genes, Reporter},Histone Deacetylase 1,Histone Deacetylases,Humans,Immunoblotting,{Models, Biological},{Models, Genetic},NF-kappa B,Plasmids,Precipitin Tests,{Promoter Regions, Genetic},Protein Binding,Proto-Oncogene Proteins,Reverse Transcriptase Polymerase Chain Reaction,RNA,Serine,Time Factors,Transcription Factors,{Transcription, Genetic},Transfection,{Tumor Cells, Cultured},Tumor Suppressor Protein p53,Ultraviolet Rays}
}

@article{salineAMPKAKTProtein2019,
  title = {{{AMPK}} and {{AKT}} Protein Kinases Hierarchically Phosphorylate the {{N-terminus}} of the {{FOXO1}} Transcription Factor, Modulating Interactions with 14-3-3 Proteins},
  author = {Saline, Maria and Badertscher, Lukas and Wolter, Madita and Lau, Roxanne and Gunnarsson, Anders and Jacso, Tomas and Norris, Tyrrell and Ottmann, Christian and Snijder, Arjan},
  year = {2019},
  month = aug,
  journal = {The Journal of Biological Chemistry},
  volume = {294},
  number = {35},
  pages = {13106--13116},
  issn = {1083-351X},
  doi = {10.1074/jbc.RA119.008649},
  abstract = {Forkhead box protein O1 (FOXO1) is a transcription factor involved in various cellular processes such as glucose metabolism, development, stress resistance, and tumor suppression. FOXO1's transcriptional activity is controlled by different environmental cues through a myriad of posttranslational modifications. In response to growth factors, the serine/threonine kinase AKT phosphorylates Thr24 and Ser256 in FOXO1 to stimulate binding of 14-3-3 proteins, causing FOXO1 inactivation. In contrast, low nutrient and energy levels induce FOXO1 activity. AMP-activated protein kinase (AMPK), a master regulator of cellular energy homeostasis, partly mediates this effect through phosphorylation of Ser383 and Thr649 in FOXO1. In this study, we identified Ser22 as an additional AMPK phosphorylation site in FOXO1's N terminus, with Ser22 phosphorylation preventing binding of 14-3-3 proteins. The crystal structure of a FOXO1 peptide in complex with 14-3-3 {$\sigma$} at 2.3 \AA{} resolution revealed that this is a consequence of both steric hindrance and electrostatic repulsion. Furthermore, we found that AMPK-mediated Ser22 phosphorylation impairs Thr24 phosphorylation by AKT in a hierarchical manner. Thus, numerous mechanisms maintain FOXO1 activity via AMPK signaling. AMPK-mediated Ser22 phosphorylation directly and indirectly averts binding of 14-3-3 proteins, whereas phosphorylation of Ser383 and Thr649 complementarily stimulates FOXO1 activity. Our results shed light on a mechanism that integrates inputs from both AMPK and AKT signaling pathways in a small motif to fine-tune FOXO1 transcriptional activity.},
  langid = {english},
  pmcid = {PMC6721940},
  pmid = {31308176},
  keywords = {14-3-3 interaction,14-3-3 protein,14-3-3 Proteins,Akt PKB,AMP-activated kinase (AMPK),AMP-Activated Protein Kinases,{Cells, Cultured},crystal structure,energy homeostasis,Forkhead Box Protein O1,FOXO,FOXO1 transcription factor,gene transcription,HEK293 Cells,Humans,kinase signaling,{Models, Molecular},NMR,Phosphorylation,posttranslational modification (PTM),protein phosphorylation,Proto-Oncogene Proteins c-akt,Signal Transduction}
}

@article{schmidP300RelievesP53evoked2004,
  title = {P300 Relieves P53-Evoked Transcriptional Repression of Hypoxia-Inducible Factor-1 ({{HIF-1}})},
  author = {Schmid, Tobias and Zhou, Jie and K{\"o}hl, Roman and Br{\"u}ne, Bernhard},
  year = {2004},
  month = may,
  journal = {The Biochemical Journal},
  volume = {380},
  number = {Pt 1},
  pages = {289--295},
  issn = {1470-8728},
  doi = {10.1042/BJ20031299},
  abstract = {HIF-1 (hypoxia-inducible factor-1), a heterodimeric transcription factor comprising HIF-1alpha and HIF-1beta subunits, serves as a key regulator of metabolic adaptation to hypoxia. HIF-1 activity largely increases during hypoxia by attenuating pVHL (von Hippel-Lindau protein)-dependent ubiquitination and subsequent 26 S-proteasomal degradation of HIF-1alpha. Besides HIF-1, the transcription factor and tumour suppressor p53 accumulates and is activated under conditions of prolonged/severe hypoxia. Recently, the interaction between p53 and HIF-1alpha was reported to evoke HIF-1alpha degradation. Destruction of HIF-1alpha by p53 was corroborated in the present study by using pVHL-deficient RCC4 (renal carcinoma) cells, supporting the notion of a pVHL-independent degradation process. In addition, low p53 expression repressed HIF-1 transactivation without affecting HIF-1alpha protein amount. Establishing that p53-evoked inhibition of HIF-1 reporter activity was relieved upon co-transfection of p300 suggested competition between p53 and HIF-1 for limiting amounts of the shared co-activator p300. This assumption was confirmed by showing competitive binding of in vitro transcription/translation-generated p53 and HIF-1alpha to the CH1 domain of p300 in vitro. We conclude that low p53 expression attenuates HIF-1 transactivation by competing for p300, whereas high p53 expression destroys the HIF-1alpha protein and thereby eliminates HIF-1 reporter activity. Thus once p53 becomes activated under conditions of severe hypoxia/anoxia, it contributes to terminating HIF-1 responses.},
  langid = {english},
  pmcid = {PMC1224165},
  pmid = {14992692},
  keywords = {Binding Sites,{Binding, Competitive},Carcinoma,{Carcinoma, Renal Cell},Cell Hypoxia,{Cell Line, Tumor},Colonic Neoplasms,{Genes, p53},{Genes, Reporter},Humans,{Hypoxia-Inducible Factor 1, alpha Subunit},Kidney Neoplasms,Luciferases,Macromolecular Substances,Nuclear Proteins,Peptide Hydrolases,Proteasome Endopeptidase Complex,Protein Binding,Protein Interaction Mapping,{Protein Structure, Tertiary},Recombinant Fusion Proteins,Trans-Activators,Transcription Factors,Transcriptional Activation,Transfection,Tumor Suppressor Protein p53,Tumor Suppressor Proteins,Ubiquitin-Protein Ligases,Von Hippel-Lindau Tumor Suppressor Protein}
}

@article{seabrightAMPKActivationInduces2020,
  title = {{{AMPK}} Activation Induces Mitophagy and Promotes Mitochondrial Fission While Activating {{TBK1}} in a {{PINK1}}-{{Parkin}} Independent Manner},
  author = {Seabright, Alex P. and Fine, Nicholas H. F. and Barlow, Jonathan P. and Lord, Samuel O. and Musa, Ibrahim and Gray, Alexander and Bryant, Jack A. and Banzhaf, Manuel and Lavery, Gareth G. and Hardie, D. Grahame and Hodson, David J. and Philp, Andrew and Lai, Yu-Chiang},
  year = {2020},
  month = may,
  journal = {The FASEB Journal},
  volume = {34},
  number = {5},
  pages = {6284--6301},
  issn = {0892-6638, 1530-6860},
  doi = {10.1096/fj.201903051R},
  urldate = {2022-10-31},
  langid = {english}
}

@article{serpicoCompartmentalizedControlCdk12022,
  title = {Compartmentalized Control of {{Cdk1}} Drives Mitotic Spindle Assembly},
  author = {Serpico, Angela Flavia and Febbraro, Francesco and Pisauro, Caterina and Grieco, Domenico},
  year = {2022},
  month = jan,
  journal = {Cell Reports},
  volume = {38},
  number = {4},
  pages = {110305},
  issn = {2211-1247},
  doi = {10.1016/j.celrep.2022.110305},
  abstract = {During cell division, dramatic microtubular rearrangements driven by cyclin B-cdk1 (Cdk1) kinase activity mark the onset of mitosis leading to dismantling of the interphase microtubular cytoskeleton and assembly of the mitotic spindle. During interphase, Cdk1 accumulates in an inactive state, phosphorylated at inhibitory sites by Wee1/Myt1 kinases. At mitosis onset, Cdc25 phosphatase dephosphorylates and activates Cdk1. Once activated, Cdk1 clears cytoplasmic microtubules by inhibiting microtubule-stabilizing and growth-promoting microtubule-associated proteins (MAPs). Nevertheless, some of these MAPs are required for spindle microtubule growth and spindle assembly, creating quite a conundrum. We show here that a Cdk1 fraction bound to spindle structures escapes Cdc25 action and remains inhibited by phosphorylation (i-Cdk1) in mitotic human cells. Loss or restoration of i-Cdk1 inhibits or promotes spindle assembly, respectively. Furthermore, polymerizing spindle microtubules foster i-Cdk1 aggregating with Wee1 and excluding Cdc25. Our data reveal that spindle assembly relies on compartmentalized control of Cdk1 activity.},
  langid = {english},
  pmid = {35081344},
  keywords = {CDC2 Protein Kinase,Cdk1,cell cycle,compartmentalization,HeLa Cells,Humans,i-Cdk1,MAP,microtubule-associated proteins,Mitosis,mitotic spindle assembly,Phosphorylation,Spindle Apparatus,spindle assembly checkpoint,Wee1}
}

@article{shaoFunctionalInteractionHippoYAP2014,
  title = {A Functional Interaction between {{Hippo-YAP}} Signalling and {{FoxO1}} Mediates the Oxidative Stress Response},
  author = {Shao, Dan and Zhai, Peiyong and Del Re, Dominic P. and Sciarretta, Sebastiano and Yabuta, Norikazu and Nojima, Hiroshi and Lim, Dae-Sik and Pan, Duojia and Sadoshima, Junichi},
  year = {2014},
  journal = {Nature Communications},
  volume = {5},
  pages = {3315},
  issn = {2041-1723},
  doi = {10.1038/ncomms4315},
  abstract = {The Hippo pathway is an evolutionarily conserved regulator of organ size and tumorigenesis that negatively regulates cell growth and survival. Here we report that Yes-associated protein (YAP), the terminal effector of the Hippo pathway, interacts with FoxO1 in the nucleus of cardiomyocytes, thereby promoting survival. YAP and FoxO1 form a functional complex on the promoters of the catalase and manganese superoxide dismutase (MnSOD) antioxidant genes and stimulate their transcription. Inactivation of YAP, induced by Hippo activation, suppresses FoxO1 activity and decreases antioxidant gene expression, suggesting that Hippo signalling modulates the FoxO1-mediated antioxidant response. In the setting of ischaemia/reperfusion (I/R) in the heart, activation of Hippo antagonizes YAP-FoxO1, leading to enhanced oxidative stress-induced cell death through downregulation of catalase and MnSOD. Conversely, restoration of YAP activity protects against I/R injury. These results suggest that YAP is a nuclear co-factor of FoxO1 and that the Hippo pathway negatively affects cardiomyocyte survival by inhibiting the function of YAP-FoxO1.},
  langid = {english},
  pmcid = {PMC3962829},
  pmid = {24525530},
  keywords = {{Adaptor Proteins, Signal Transducing},Animals,Catalase,Cell Cycle Proteins,Chlorocebus aethiops,COS Cells,Forkhead Box Protein O1,Forkhead Transcription Factors,Hippo Signaling Pathway,Immunoblotting,Immunoprecipitation,Mice,{Mice, Transgenic},Oxidative Stress,Phosphoproteins,Protein Serine-Threonine Kinases,Rats,Superoxide Dismutase,Tumor Suppressor Proteins,YAP-Signaling Proteins}
}

@article{shiDNADamageOxidant2021,
  title = {{{DNA}} Damage and Oxidant Stress Activate P53 through Differential Upstream Signaling Pathways},
  author = {Shi, Tao and {van Soest}, Daan M. K. and Polderman, Paulien E. and Burgering, Boudewijn M. T. and Dansen, Tobias B.},
  year = {2021},
  month = aug,
  journal = {Free Radical Biology \& Medicine},
  volume = {172},
  pages = {298--311},
  issn = {1873-4596},
  doi = {10.1016/j.freeradbiomed.2021.06.013},
  abstract = {Stabilization and activation of the p53 tumor suppressor are triggered in response to various cellular stresses, including DNA damaging agents and elevated Reactive Oxygen Species (ROS) like H2O2. When cells are exposed to exogenously added H2O2, ATR/CHK1 and ATM/CHK2 dependent DNA damage signaling is switched on, suggesting that H2O2 induces both single and double strand breaks. These collective observations have resulted in the widely accepted model that oxidizing conditions lead to DNA damage that subsequently mediates a p53-dependent response like cell cycle arrest and apoptosis. However, H2O2 also induces signaling through stress-activated kinases (SAPK, e.g., JNK and p38~MAPK) that can activate p53. Here we dissect to what extent these pathways contribute to functional activation of p53 in response to oxidizing conditions. Collectively, our data suggest that p53 can be activated both by SAPK signaling and the DDR independently of each other, and which of these pathways is activated depends on the type of oxidant used. This implies that it could in principle be possible to modulate oxidative signaling to stimulate p53 without inducing collateral DNA damage, thereby limiting mutation accumulation in both healthy and tumor tissues.},
  langid = {english},
  pmid = {34144191},
  keywords = {Apoptosis,Ataxia Telangiectasia Mutated Proteins,Cell Cycle Proteins,DNA Damage,DNA damage Response,DNA-Binding Proteins,Humans,Hydrogen Peroxide,Oxidants,Oxidative signaling,p38MAPK,p53 activation,Phosphorylation,Stress activated protein kinases,Tumor Suppressor Protein p53,Tumor Suppressor Proteins}
}

@article{shiehHumanHomologsCheckpoint2000,
  title = {The Human Homologs of Checkpoint Kinases {{Chk1}} and {{Cds1}} ({{Chk2}}) Phosphorylate P53 at Multiple {{DNA}} Damage-Inducible Sites},
  author = {Shieh, S. Y. and Ahn, J. and Tamai, K. and Taya, Y. and Prives, C.},
  year = {2000},
  month = feb,
  journal = {Genes \& Development},
  volume = {14},
  number = {3},
  pages = {289--300},
  issn = {0890-9369},
  abstract = {Upon DNA damage, the amino terminus of p53 is phosphorylated at a number of serine residues including S20, a site that is particularly important in regulating stability and function of the protein. Because no known kinase has been identified that can modify this site, HeLa nuclear extracts were fractionated and S20 phosphorylation was followed. We discovered that a S20 kinase activity copurifies with the human homolog of the Schizosaccharomyces pombe checkpoint kinase, Chk1 (hCHK1). We confirmed that recombinant hCHK1, but not a kinase-defective version of hCHK1, can phosphorylate p53 in vitro at S20. Additional inducible amino- and carboxy-terminal sites in p53 are also phosphorylated by hCHK1, indicating that this is an unusually versatile protein kinase. It is interesting that hCHK1 strongly prefers tetrameric to monomeric p53 in vitro, consistent with our observation that phosphorylation of amino-terminal sites in vivo requires that p53 be oligomeric. Regulation of the levels and activity of hCHK1 in transfected cells is directly correlated with the levels of p53; expression of either a kinase-defective hCHK1 or antisense hCHK1 leads to reduced levels of cotransfected p53, whereas overexpression of wild-type hCHK1 or the kinase domain of hCHK1 results in increased levels of expressed p53 protein. The human homolog of the second S. pombe checkpoint kinase, Cds1 (CHK2/hCds1), phosphorylates tetrameric p53 but not monomeric p53 in vitro at sites similar to those phosphorylated by hCHK1 kinase, suggesting that both checkpoint kinases can play roles in regulating p53 after DNA damage.},
  langid = {english},
  pmcid = {PMC316358},
  pmid = {10673501},
  keywords = {{Blotting, Western},Checkpoint Kinase 1,Checkpoint Kinase 2,DNA Damage,HeLa Cells,Humans,Phosphorylation,Protein Kinases,Protein Serine-Threonine Kinases,{Protein Structure, Tertiary},Recombinant Proteins,Schizosaccharomyces pombe Proteins,Tumor Suppressor Protein p53}
}

@article{songMitofusinsOPA1Mediate2009,
  title = {Mitofusins and {{OPA1}} Mediate Sequential Steps in Mitochondrial Membrane Fusion},
  author = {Song, Zhiyin and Ghochani, Mariam and McCaffery, J. Michael and Frey, Terrence G. and Chan, David C.},
  year = {2009},
  month = aug,
  journal = {Molecular Biology of the Cell},
  volume = {20},
  number = {15},
  pages = {3525--3532},
  issn = {1939-4586},
  doi = {10.1091/mbc.e09-03-0252},
  abstract = {Mitochondrial fusion requires the coordinated fusion of the outer and inner membranes. Three large GTPases--OPA1 and the mitofusins Mfn1 and Mfn2--are essential for the fusion of mammalian mitochondria. OPA1 is mutated in dominant optic atrophy, a neurodegenerative disease of the optic nerve. In yeast, the OPA1 ortholog Mgm1 is required for inner membrane fusion in vitro; nevertheless, yeast lacking Mgm1 show neither outer nor inner membrane fusion in vivo, because of the tight coupling between these two processes. We find that outer membrane fusion can be readily visualized in OPA1-null mouse cells in vivo, but these events do not progress to inner membrane fusion. Similar defects are found in cells lacking prohibitins, which are required for proper OPA1 processing. In contrast, double Mfn-null cells show neither outer nor inner membrane fusion. Mitochondria in OPA1-null cells often contain multiple matrix compartments bounded together by a single outer membrane, consistent with uncoupling of outer versus inner membrane fusion. In addition, unlike mitofusins and yeast Mgm1, OPA1 is not required on adjacent mitochondria to mediate membrane fusion. These results indicate that mammalian mitofusins and OPA1 mediate distinct sequential fusion steps that are readily uncoupled, in contrast to the situation in yeast.},
  langid = {english},
  pmcid = {PMC2719570},
  pmid = {19477917},
  keywords = {{Adaptor Proteins, Signal Transducing},Animals,Cell Fusion,{Cells, Cultured},Fibroblasts,Green Fluorescent Proteins,GTP Phosphohydrolases,Hybrid Cells,Membrane Fusion,Membrane Proteins,Mice,{Mice, Knockout},{Microscopy, Confocal},{Microscopy, Electron},Mitochondrial Membranes,Mitochondrial Proteins,Polyethylene Glycols}
}

@article{spurgersIdentificationCellCycle2006,
  title = {Identification of Cell Cycle Regulatory Genes as Principal Targets of P53-Mediated Transcriptional Repression},
  author = {Spurgers, Kevin B. and Gold, David L. and Coombes, Kevin R. and Bohnenstiehl, Nicole L. and Mullins, Brian and Meyn, Raymond E. and Logothetis, Christopher J. and McDonnell, Timothy J.},
  year = {2006},
  month = sep,
  journal = {The Journal of Biological Chemistry},
  volume = {281},
  number = {35},
  pages = {25134--25142},
  issn = {0021-9258},
  doi = {10.1074/jbc.M513901200},
  abstract = {Historically, most studies attribute p53 function to the transactivation of target genes. That p53 can selectively repress genes to affect a cellular response is less widely appreciated. Available evidence suggests that repression is important for p53-induced apoptosis and cell cycle arrest. To better establish the scope of p53-repressed target genes and the cellular processes they may affect, a global expression profiling strategy was used to identify p53-responsive genes following adenoviral p53 gene transfer (Ad-p53) in PC3 prostate cancer cells. A total of 111 genes, 0.77\% of the 14,500 genes represented on the Affymetrix U133A microarray, were repressed more than 2-fold (p {$<$} or = 0.05). Validation of the array data, using reverse transcription-PCR of 20 randomly selected genes, yielded a confirmation rate of {$>$}95.5\% for the complete data set. Functional over-representation analysis revealed that cell cycle regulatory genes exhibited a highly significant enrichment (p {$<$} or = 5 x 10(-28)) within the transrepressed targets. 41\% of the repressed targets are cell cycle regulators. A subset of these genes exhibited repression following DNA damage, preceding cell cycle arrest, in LNCaP cells. The use of a p53 small interfering RNA strategy in LNCaP cells and the use of p53-null cell lines demonstrated that this repression is p53-dependent. These findings identify a set of genes not known previously to be down-regulated by p53 and indicate that p53-induced cell cycle arrest is a function of not only the transactivation of cell cycle inhibitors (e.g. p21) but also the repression of targets that regulate proliferation at several distinct phases of the cell cycle.},
  langid = {english},
  pmid = {16798743},
  keywords = {Adenoviridae,Apoptosis,Cell Cycle,{Cell Line, Tumor},Cell Proliferation,Gene Expression Regulation,{Gene Expression Regulation, Neoplastic},Humans,Nucleic Acid Hybridization,Oligonucleotide Array Sequence Analysis,Reverse Transcriptase Polymerase Chain Reaction,{Transcription, Genetic},Tumor Suppressor Protein p53}
}

@article{srinivasROSDNADamage2019,
  title = {{{ROS}} and the {{DNA}} Damage Response in Cancer},
  author = {Srinivas, Upadhyayula Sai and Tan, Bryce W. Q. and Vellayappan, Balamurugan A. and Jeyasekharan, Anand D.},
  year = {2019},
  month = jul,
  journal = {Redox Biology},
  volume = {25},
  pages = {101084},
  issn = {2213-2317},
  doi = {10.1016/j.redox.2018.101084},
  abstract = {Reactive oxygen species (ROS) are a group of short-lived, highly reactive, oxygen-containing molecules that can induce DNA damage and affect the DNA damage response (DDR). There is unequivocal pre-clinical and clinical evidence that ROS influence the genotoxic stress caused by chemotherapeutics agents and ionizing radiation. Recent studies have provided mechanistic insight into how ROS can also influence the cellular response to DNA damage caused by genotoxic therapy, especially in the context of Double Strand Breaks (DSBs). This has led to the clinical evaluation of agents modulating ROS in combination with genotoxic therapy for cancer, with mixed success so far. These studies point to context dependent outcomes with ROS modulator combinations with Chemotherapy and radiotherapy, indicating a need for additional pre-clinical research in the field. In this review, we discuss the current knowledge on the effect of ROS in the DNA damage response, and its clinical relevance.},
  langid = {english},
  pmcid = {PMC6859528},
  pmid = {30612957},
  keywords = {Animals,Apoptosis,Chemotherapy,DDR,DNA Damage,DNA damage response,DNA Repair,Humans,Neoplasms,Radiotherapy,Reactive Oxygen Species,ROS,Tumor Suppressor Protein p53}
}

@article{srivastavaEmergingTherapeuticRoles2016,
  title = {Emerging Therapeutic Roles for {{NAD}}(+) Metabolism in Mitochondrial and Age-Related Disorders},
  author = {Srivastava, Sarika},
  year = {2016},
  month = dec,
  journal = {Clinical and Translational Medicine},
  volume = {5},
  number = {1},
  pages = {25},
  issn = {2001-1326},
  doi = {10.1186/s40169-016-0104-7},
  abstract = {Nicotinamide adenine dinucleotide (NAD(+)) is a central metabolic cofactor in eukaryotic cells that plays a critical role in regulating cellular metabolism and energy homeostasis. NAD(+) in its reduced form (i.e. NADH) serves as the primary electron donor in mitochondrial respiratory chain, which involves adenosine triphosphate production by oxidative phosphorylation. The NAD(+)/NADH ratio also regulates the activity of various metabolic pathway enzymes such as those involved in glycolysis, Kreb's cycle, and fatty acid oxidation. Intracellular NAD(+) is synthesized de novo from L-tryptophan, although its main source of synthesis is through salvage pathways from dietary niacin as precursors. NAD(+) is utilized by various proteins including sirtuins, poly ADP-ribose polymerases (PARPs) and cyclic ADP-ribose synthases. The NAD(+) pool is thus set by a critical balance between NAD(+) biosynthetic and NAD(+) consuming pathways. Raising cellular NAD(+) content by inducing its biosynthesis or inhibiting the activity of PARP and cADP-ribose synthases via genetic or pharmacological means lead to sirtuins activation. Sirtuins modulate distinct metabolic, energetic and stress response pathways, and through their activation, NAD(+) directly links the cellular redox state with signaling and transcriptional events. NAD(+) levels decline with mitochondrial dysfunction and reduced NAD(+)/NADH ratio is implicated in mitochondrial disorders, various age-related pathologies as well as during aging. Here, I will provide an overview of the current knowledge on NAD(+) metabolism including its biosynthesis, utilization, compartmentalization and role in the regulation of metabolic homoeostasis. I will further discuss how augmenting intracellular NAD(+) content increases oxidative metabolism to prevent bioenergetic and functional decline in multiple models of mitochondrial diseases and age-related disorders, and how this knowledge could be translated to the clinic for human relevance.},
  langid = {english},
  pmcid = {PMC4963347},
  pmid = {27465020},
  keywords = {Age-related disorders,Metabolism,Mitochondrial disorders,Nicotinamide adenine dinucleotide,Nicotinamide riboside,Oxidative phosphorylation,Sirtuins}
}

@article{sundaresanSIRT3BlocksAgingAssociated2016,
  title = {{{SIRT3 Blocks Aging-Associated Tissue Fibrosis}} in {{Mice}} by {{Deacetylating}} and {{Activating Glycogen Synthase Kinase}} 3{$\beta$}},
  author = {Sundaresan, Nagalingam R. and Bindu, Samik and Pillai, Vinodkumar B. and Samant, Sadhana and Pan, Yong and Huang, Jing-Yi and Gupta, Madhu and Nagalingam, Raghu S. and Wolfgeher, Donald and Verdin, Eric and Gupta, Mahesh P.},
  year = {2016},
  month = mar,
  journal = {Molecular and Cellular Biology},
  volume = {36},
  number = {5},
  pages = {678--692},
  issn = {1098-5549},
  doi = {10.1128/MCB.00586-15},
  urldate = {2023-08-22},
  langid = {english}
}

@article{taguchiMitoticPhosphorylationDynaminrelated2007,
  title = {Mitotic Phosphorylation of Dynamin-Related {{GTPase Drp1}} Participates in Mitochondrial Fission},
  author = {Taguchi, Naoko and Ishihara, Naotada and Jofuku, Akihiro and Oka, Toshihiko and Mihara, Katsuyoshi},
  year = {2007},
  month = apr,
  journal = {The Journal of Biological Chemistry},
  volume = {282},
  number = {15},
  pages = {11521--11529},
  issn = {0021-9258},
  doi = {10.1074/jbc.M607279200},
  abstract = {Organelles are inherited to daughter cells beyond dynamic changes of the membrane structure during mitosis. Mitochondria are dynamic entities, frequently dividing and fusing with each other, during which dynamin-related GTPase Drp1 is required for the fission reaction. In this study, we analyzed mitochondrial dynamics in mitotic mammalian cells. Although mitochondria in interphase HeLa cells are long tubular network structures, they are fragmented in early mitotic phase, and the filamentous network structures are subsequently reformed in the daughter cells. In marked contrast, tubular mitochondrial structures are maintained during mitosis in Drp1 knockdown cells, indicating that the mitochondrial fragmentation in mitosis requires mitochondrial fission by Drp1. Drp1 was specifically phosphorylated in mitosis by Cdk1/cyclin B on Ser-585. Exogenous expression of unphosphorylated mutant Drp1S585A led to reduced mitotic mitochondrial fragmentation. These results suggest that phosphorylation of Drp1 on Ser-585 promotes mitochondrial fission in mitotic cells.},
  langid = {english},
  pmid = {17301055},
  keywords = {Amino Acid Sequence,Animals,CDC2 Protein Kinase,Cyclin B,Dynamins,GTP Phosphohydrolases,HeLa Cells,Humans,Microtubule-Associated Proteins,Mitochondria,Mitochondrial Proteins,Mitosis,Molecular Sequence Data,Phosphorylation,Phosphoserine,Rats},
  file = {/Users/eregan/Zotero/storage/LN9ARHKY/Taguchi et al. - 2007 - Mitotic phosphorylation of dynamin-related GTPase .pdf}
}

@article{tanInhibitionNicotinamidePhosphoribosyltransferase2015,
  title = {Inhibition of {{Nicotinamide Phosphoribosyltransferase}} ({{NAMPT}}), an {{Enzyme Essential}} for {{NAD}}+ {{Biosynthesis}}, {{Leads}} to {{Altered Carbohydrate Metabolism}} in {{Cancer Cells}}},
  author = {Tan, Bo and Dong, Sucai and Shepard, Robert L. and Kays, Lisa and Roth, Kenneth D. and Geeganage, Sandaruwan and Kuo, Ming-Shang and Zhao, Genshi},
  year = {2015},
  month = jun,
  journal = {The Journal of Biological Chemistry},
  volume = {290},
  number = {25},
  pages = {15812--15824},
  issn = {1083-351X},
  doi = {10.1074/jbc.M114.632141},
  abstract = {Nicotinamide phosphoribosyltransferase (NAMPT) has been extensively studied due to its essential role in NAD(+) biosynthesis in cancer cells and the prospect of developing novel therapeutics. To understand how NAMPT regulates cellular metabolism, we have shown that the treatment with FK866, a specific NAMPT inhibitor, leads to attenuation of glycolysis by blocking the glyceraldehyde 3-phosphate dehydrogenase step (Tan, B., Young, D. A., Lu, Z. H., Wang, T., Meier, T. I., Shepard, R. L., Roth, K., Zhai, Y., Huss, K., Kuo, M. S., Gillig, J., Parthasarathy, S., Burkholder, T. P., Smith, M. C., Geeganage, S., and Zhao, G. (2013) Pharmacological inhibition of nicotinamide phosphoribosyltransferase (NAMPT), an enzyme essential for NAD(+) biosynthesis, in human cancer cells: metabolic basis and potential clinical implications. J. Biol. Chem. 288, 3500-3511). Due to technical limitations, we failed to separate isotopomers of phosphorylated sugars. In this study, we developed an enabling LC-MS methodology. Using this, we confirmed the previous findings and also showed that NAMPT inhibition led to accumulation of fructose 1-phosphate and sedoheptulose 1-phosphate but not glucose 6-phosphate, fructose 6-phosphate, and sedoheptulose 7-phosphate as previously thought. To investigate the metabolic basis of the metabolite formation, we carried out biochemical and cellular studies and established the following. First, glucose-labeling studies indicated that fructose 1-phosphate was derived from dihydroxyacetone phosphate and glyceraldehyde, and sedoheptulose 1-phosphate was derived from dihydroxyacetone phosphate and erythrose via an aldolase reaction. Second, biochemical studies showed that aldolase indeed catalyzed these reactions. Third, glyceraldehyde- and erythrose-labeling studies showed increased incorporation of corresponding labels into fructose 1-phosphate and sedoheptulose 1-phosphate in FK866-treated cells. Fourth, NAMPT inhibition led to increased glyceraldehyde and erythrose levels in the cell. Finally, glucose-labeling studies showed accumulated fructose 1,6-bisphosphate in FK866-treated cells mainly derived from dihydroxyacetone phosphate and glyceraldehyde 3-phosphate. Taken together, this study shows that NAMPT inhibition leads to attenuation of glycolysis, resulting in further perturbation of carbohydrate metabolism in cancer cells. The potential clinical implications of these findings are also discussed.},
  langid = {english},
  pmcid = {PMC4505489},
  pmid = {25944913},
  keywords = {Acrylamides,carbohydrate metabolism,Carbohydrate Metabolism,Cytokines,Enzyme Inhibitors,glucose metabolism,glycolysis,Humans,Mass Spectrometry,NAD,Neoplasm Proteins,Neoplasms,nicotinamide adenine dinucleotide (NAD),Nicotinamide Phosphoribosyltransferase,pharmacology,Piperidines,Sugar Phosphates}
}

@article{thanasoulaATMATRCheckpoint2012,
  title = {{{ATM}}/{{ATR}} Checkpoint Activation Downregulates {{CDC25C}} to Prevent Mitotic Entry with Uncapped Telomeres},
  author = {Thanasoula, Maria and Escandell, Jose Miguel and Suwaki, Natsuko and Tarsounas, Madalena},
  year = {2012},
  month = aug,
  journal = {The EMBO journal},
  volume = {31},
  number = {16},
  pages = {3398--3410},
  issn = {1460-2075},
  doi = {10.1038/emboj.2012.191},
  abstract = {Shelterin component TRF2 prevents ATM activation, while POT1 represses ATR signalling at telomeres. Here, we investigate the mechanism of G2/M arrest triggered by telomeres uncapped through TRF2 or POT1 inhibition in human cells. We find that telomere damage-activated ATR and ATM phosphorylate p53, as well as CHK1 and CHK2, thus activating two independent pathways to prevent progression into mitosis with uncapped telomeres. Surprisingly, telomere damage targets the CDC25C phosphatase for proteasome degradation in G2/M. CHK1/CHK2-dependent phosphorylation of CDC25C at Ser 216 is required for CDC25C nuclear export and destruction, which in turn acts to sustain the G2/M arrest elicited by TRF2- or POT1-depleted telomeres. In addition, CDC25C is transcriptionally downregulated by p53 in response to telomere damage. These mechanisms are distinct from the canonical DNA damage response to ionizing radiation, which triggers cell-cycle arrest through CDC25A destruction. Thus, dysfunctional telomeres promote ATM/ATR-dependent degradation of CDC25C phosphatase to block mitotic entry, thereby preventing telomere dysfunction-driven genomic instability.},
  langid = {english},
  pmcid = {PMC3419928},
  pmid = {22842784},
  keywords = {Ataxia Telangiectasia Mutated Proteins,cdc25 Phosphatases,Cell Cycle Proteins,Cell Line,Cytokinesis,DNA-Binding Proteins,Gene Expression Profiling,Gene Expression Regulation,Humans,{Models, Biological},Protein Serine-Threonine Kinases,Telomere,Tumor Suppressor Proteins}
}

@article{thompsonFOXO3NFkBRelAProtein2015,
  title = {{{FOXO3-NF-$\kappa$B RelA Protein Complexes Reduce Proinflammatory Cell Signaling}} and {{Function}}},
  author = {Thompson, Matthew G. and Larson, Michelle and Vidrine, Amy and Barrios, Kelly and Navarro, Flor and Meyers, Kaitlyn and Simms, Patricia and Prajapati, Kushal and Chitsike, Lennox and Hellman, Lance M. and Baker, Brian M. and Watkins, Stephanie K.},
  year = {2015},
  month = dec,
  journal = {Journal of Immunology (Baltimore, Md.: 1950)},
  volume = {195},
  number = {12},
  pages = {5637--5647},
  issn = {1550-6606},
  doi = {10.4049/jimmunol.1501758},
  abstract = {Tumor-associated myeloid cells, including dendritic cells (DCs) and macrophages, are immune suppressive. This study demonstrates a novel mechanism involving FOXO3 and NF-{$\kappa$}B RelA that controls myeloid cell signaling and impacts their immune-suppressive nature. We find that FOXO3 binds NF-{$\kappa$}B RelA in the cytosol, impacting both proteins by preventing FOXO3 degradation and preventing NF-{$\kappa$}B RelA nuclear translocation. The location of protein-protein interaction was determined to be near the FOXO3 transactivation domain. In turn, NF-{$\kappa$}B RelA activation was restored upon deletion of the same sequence in FOXO3 containing the DNA binding domain. We have identified for the first time, to our knowledge, a direct protein-protein interaction between FOXO3 and NF-{$\kappa$}B RelA in tumor-associated DCs. These detailed biochemical interactions provide the foundation for future studies to use the FOXO3-NF-{$\kappa$}B RelA interaction as a target to enhance tumor-associated DC function to support or enhance antitumor immunity.},
  langid = {english},
  pmcid = {PMC4670825},
  pmid = {26561547},
  keywords = {Adenocarcinoma,Animals,Dendritic Cells,Forkhead Box Protein O3,Forkhead Transcription Factors,Macrophages,Male,{Melanoma, Experimental},Mice,{Mice, Knockout},Molecular Targeted Therapy,Myeloid Cells,NF-kappa B,Prostatic Neoplasms,Protein Binding,Protein Interaction Domains and Motifs,Signal Transduction,Transcriptional Activation}
}

@article{tiptonMonopolarSpindleMPS12013,
  title = {Monopolar Spindle 1 ({{MPS1}}) Kinase Promotes Production of Closed {{MAD2}} ({{C-MAD2}}) Conformer and Assembly of the Mitotic Checkpoint Complex},
  author = {Tipton, Aaron R. and Ji, Wenbin and {Sturt-Gillespie}, Brianne and Bekier, Michael E. and Wang, Kexi and Taylor, William R. and Liu, Song-Tao},
  year = {2013},
  month = dec,
  journal = {The Journal of Biological Chemistry},
  volume = {288},
  number = {49},
  pages = {35149--35158},
  issn = {1083-351X},
  doi = {10.1074/jbc.M113.522375},
  abstract = {MPS1 kinase is an essential component of the spindle assembly checkpoint (SAC), but its functioning mechanisms are not fully understood. We have shown recently that direct interaction between BUBR1 and MAD2 is critical for assembly and function of the human mitotic checkpoint complex (MCC), the SAC effector. Here we report that inhibition of MPS1 kinase activity by reversine disrupts BUBR1-MAD2 as well as CDC20-MAD2 interactions, causing premature activation of the anaphase-promoting complex/cyclosome. The effect of MPS1 inhibition is likely due to reduction of closed MAD2 (C-MAD2), as expressing a MAD2 mutant (MAD2(L13A)) that is locked in the C conformation rescued the checkpoint defects. In the presence of reversine, exogenous C-MAD2 does not localize to unattached kinetochores but is still incorporated into the MCC. Contrary to a previous report, we found that sustained MPS1 activity is required for maintaining both the MAD1{$\cdot$}C-MAD2 complex and open MAD2 (O-MAD2) at unattached kinetochores to facilitate C-MAD2 production. Additionally, mitotic phosphorylation of BUBR1 is also affected by MPS1 inhibition but seems dispensable for MCC assembly. Our results support the notion that MPS1 kinase promotes C-MAD2 production and subsequent MCC assembly to activate the SAC.},
  langid = {english},
  pmcid = {PMC3853266},
  pmid = {24151075},
  keywords = {Anaphase-Promoting Complex-Cyclosome,BUBR1,Cell Cycle,Cell Cycle Checkpoints,Cell Cycle Proteins,E3 Ubiquitin Ligase,HeLa Cells,Humans,Kinetochores,MAD2,Mad2 Proteins,Mitosis,Mitotic Checkpoint Complex (MCC),Morpholines,MPS1 Kinase,Multiprotein Complexes,Protein Complexes,Protein Conformation,Protein Kinases,Protein Serine-Threonine Kinases,Protein-Tyrosine Kinases,Purines,Signal Transduction,Spindle Apparatus,Spindle Assembly Checkpoint}
}

@article{toettcherDistinctMechanismsAct2009b,
  title = {Distinct Mechanisms Act in Concert to Mediate Cell Cycle Arrest},
  author = {Toettcher, Jared E. and Loewer, Alexander and Ostheimer, Gerard J. and Yaffe, Michael B. and Tidor, Bruce and Lahav, Galit},
  year = {2009},
  month = jan,
  journal = {Proceedings of the National Academy of Sciences of the United States of America},
  volume = {106},
  number = {3},
  pages = {785--790},
  issn = {1091-6490},
  doi = {10.1073/pnas.0806196106},
  abstract = {In response to DNA damage, cells arrest at specific stages in the cell cycle. This arrest must fulfill at least 3 requirements: it must be activated promptly; it must be sustained as long as damage is present to prevent loss of genomic information; and after the arrest, cells must re-enter into the appropriate cell cycle phase to ensure proper ploidy. Multiple molecular mechanisms capable of arresting the cell cycle have been identified in mammalian cells; however, it is unknown whether each mechanism meets all 3 requirements or whether they act together to confer specific functions to the arrest. To address this question, we integrated mathematical models describing the cell cycle and the DNA damage signaling networks and tested the contributions of each mechanism to cell cycle arrest and re-entry. Predictions from this model were then tested with quantitative experiments to identify the combined action of arrest mechanisms in irradiated cells. We find that different arrest mechanisms serve indispensable roles in the proper cellular response to DNA damage over time: p53-independent cyclin inactivation confers immediate arrest, whereas p53-dependent cyclin downregulation allows this arrest to be sustained. Additionally, p21-mediated inhibition of cyclin-dependent kinase activity is indispensable for preventing improper cell cycle re-entry and endoreduplication. This work shows that in a complex signaling network, seemingly redundant mechanisms, acting in a concerted fashion, can achieve a specific cellular outcome.},
  langid = {english},
  pmcid = {PMC2630102},
  pmid = {19139404},
  keywords = {Cell Cycle,Cyclin-Dependent Kinase Inhibitor p21,Cyclins,DNA Damage,G1 Phase,G2 Phase,HCT116 Cells,Humans,{Models, Biological},Tumor Suppressor Protein p53},
  file = {/Users/eregan/Zotero/storage/SAYUPGNJ/Toettcher et al. - 2009 - Distinct mechanisms act in concert to mediate cell.pdf}
}

@article{tokuyamaProtectiveRolesMITOL2022,
  title = {Protective Roles of {{MITOL}} against Myocardial Senescence and Ischemic Injury Partly via {{Drp1}} Regulation},
  author = {Tokuyama, Takeshi and Uosaki, Hideki and Sugiura, Ayumu and Nishitai, Gen and Takeda, Keisuke and Nagashima, Shun and Shiiba, Isshin and Ito, Naoki and Amo, Taku and Mohri, Satoshi and Nishimura, Akiyuki and Nishida, Motohiro and Konno, Ayumu and Hirai, Hirokazu and Ishido, Satoshi and Yoshizawa, Takahiro and Shindo, Takayuki and Takada, Shingo and Kinugawa, Shintaro and Inatome, Ryoko and Yanagi, Shigeru},
  year = {2022},
  month = jul,
  journal = {iScience},
  volume = {25},
  number = {7},
  pages = {104582},
  issn = {2589-0042},
  doi = {10.1016/j.isci.2022.104582},
  abstract = {Abnormal mitochondrial fragmentation by dynamin-related protein1 (Drp1) is associated with the progression of aging-associated heart diseases, including heart failure and myocardial infarction (MI). Here, we report a protective role of outer mitochondrial membrane (OMM)-localized E3 ubiquitin ligase MITOL/MARCH5 against cardiac senescence and MI, partly through Drp1 clearance by OMM-associated degradation (OMMAD). Persistent Drp1 accumulation in cardiomyocyte-specific MITOL conditional-knockout mice induced mitochondrial fragmentation and dysfunction, including reduced ATP production and increased ROS generation, ultimately leading to myocardial senescence and chronic heart failure. Furthermore, ischemic stress-induced acute downregulation of MITOL, which permitted mitochondrial accumulation of Drp1, resulted in mitochondrial fragmentation. Adeno-associated virus-mediated delivery of the MITOL gene to cardiomyocytes ameliorated cardiac dysfunction induced by MI. Our findings suggest that OMMAD activation by MITOL can be a therapeutic target for aging-associated heart diseases, including heart failure and MI.},
  langid = {english},
  pmcid = {PMC9249672},
  pmid = {35789860},
  keywords = {Cellular physiology,Developmental biology,Molecular biology,Physiology}
}

@article{tongRoleDrp1Mitophagy2020,
  title = {The Role of {{Drp1}} in Mitophagy and Cell Death in the Heart},
  author = {Tong, Mingming and Zablocki, Daniela and Sadoshima, Junichi},
  year = {2020},
  month = may,
  journal = {Journal of Molecular and Cellular Cardiology},
  volume = {142},
  pages = {138--145},
  issn = {1095-8584},
  doi = {10.1016/j.yjmcc.2020.04.015},
  abstract = {Maintenance of mitochondrial function and integrity is critical for normal cell survival, particularly in non-dividing cells with a high-energy demand such as cardiomyocytes. Well-coordinated quality control mechanisms in cardiomyocytes, involving mitochondrial biogenesis, mitochondrial dynamics-fission and fusion, and mitophagy, act to protect against mitochondrial dysfunction. Mitochondrial fission, which requires dynamin-related protein 1 (Drp1), is essential for segregation of damaged mitochondria for degradation. Alterations in this process have been linked to cardiomyocyte apoptosis and cardiomyopathy. In this review, we discuss the role of Drp1 in mitophagy and apoptosis in the context of cardiac pathology, including myocardial ischemia and heart failure.},
  langid = {english},
  pmcid = {PMC7545744},
  pmid = {32302592},
  keywords = {Animals,Apoptosis,Cardiomyopathies,Cell Death,Disease Susceptibility,Drp1,Dynamins,Gene Expression Regulation,Heart,Humans,{Mitochondria, Heart},Mitochondrial Dynamics,Mitochondrial fission,Mitophagy,{Myocytes, Cardiac},Necroptosis,{Protein Processing, Post-Translational},Signal Transduction}
}

@article{toyamaMetabolismAMPactivatedProtein2016,
  title = {Metabolism. {{AMP-activated}} Protein Kinase Mediates Mitochondrial Fission in Response to Energy Stress},
  author = {Toyama, Erin Quan and Herzig, S{\'e}bastien and Courchet, Julien and Lewis, Tommy L. and Los{\'o}n, Oliver C. and Hellberg, Kristina and Young, Nathan P. and Chen, Hsiuchen and Polleux, Franck and Chan, David C. and Shaw, Reuben J.},
  year = {2016},
  month = jan,
  journal = {Science (New York, N.Y.)},
  volume = {351},
  number = {6270},
  pages = {275--281},
  issn = {1095-9203},
  doi = {10.1126/science.aab4138},
  abstract = {Mitochondria undergo fragmentation in response to electron transport chain (ETC) poisons and mitochondrial DNA-linked disease mutations, yet how these stimuli mechanistically connect to the mitochondrial fission and fusion machinery is poorly understood. We found that the energy-sensing adenosine monophosphate (AMP)-activated protein kinase (AMPK) is genetically required for cells to undergo rapid mitochondrial fragmentation after treatment with ETC inhibitors. Moreover, direct pharmacological activation of AMPK was sufficient to rapidly promote mitochondrial fragmentation even in the absence of mitochondrial stress. A screen for substrates of AMPK identified mitochondrial fission factor (MFF), a mitochondrial outer-membrane receptor for DRP1, the cytoplasmic guanosine triphosphatase that catalyzes mitochondrial fission. Nonphosphorylatable and phosphomimetic alleles of the AMPK sites in MFF revealed that it is a key effector of AMPK-mediated mitochondrial fission.},
  langid = {english},
  pmcid = {PMC4852862},
  pmid = {26816379},
  keywords = {Adenosine Monophosphate,Amino Acid Motifs,AMP-Activated Protein Kinases,{Cell Line, Tumor},Cytoplasm,Dactinomycin,Dynamins,Energy Metabolism,Enzyme Activation,GTP Phosphohydrolases,Humans,Microtubule-Associated Proteins,Mitochondria,Mitochondrial Dynamics,Mitochondrial Proteins,Molecular Sequence Data,Rotenone,{Stress, Physiological}}
}

@article{tritarelliP53LocalizationCentrosomes2004,
  title = {P53 Localization at Centrosomes during Mitosis and Postmitotic Checkpoint Are {{ATM-dependent}} and Require Serine 15 Phosphorylation},
  author = {Tritarelli, A. and Oricchio, E. and Ciciarello, M. and Mangiacasale, R. and Palena, A. and Lavia, P. and Soddu, S. and Cundari, E.},
  year = {2004},
  month = aug,
  journal = {Molecular Biology of the Cell},
  volume = {15},
  number = {8},
  pages = {3751--3757},
  issn = {1059-1524},
  doi = {10.1091/mbc.e03-12-0900},
  abstract = {We recently demonstrated that the p53 oncosuppressor associates to centrosomes in mitosis and this association is disrupted by treatments with microtubule-depolymerizing agents. Here, we show that ATM, an upstream activator of p53 after DNA damage, is essential for p53 centrosomal localization and is required for the activation of the postmitotic checkpoint after spindle disruption. In mitosis, p53 failed to associate with centrosomes in two ATM-deficient, ataxiatelangiectasia-derived cell lines. Wild-type ATM gene transfer reestablished the centrosomal localization of p53 in these cells. Furthermore, wild-type p53 protein, but not the p53-S15A mutant, not phosphorylatable by ATM, localized at centrosomes when expressed in p53-null K562 cells. Finally, Ser15 phosphorylation of endogenous p53 was detected at centrosomes upon treatment with phosphatase inhibitors, suggesting that a p53 dephosphorylation step at centrosome contributes to sustain the cell cycle program in cells with normal mitotic spindles. When dissociated from centrosomes by treatments with spindle inhibitors, p53 remained phosphorylated at Ser15. AT cells, which are unable to phosphorylate p53, did not undergo postmitotic proliferation arrest after nocodazole block and release. These data demonstrate that ATM is required for p53 localization at centrosome and support the existence of a surveillance mechanism for inhibiting DNA reduplication downstream of the spindle assembly checkpoint},
  langid = {english},
  pmcid = {PMC491834},
  pmid = {15181149},
  keywords = {Ataxia Telangiectasia Mutated Proteins,Cell Cycle Proteins,Cell Line,Centrosome,DNA-Binding Proteins,Humans,Mitosis,Mutation,Nocodazole,Phosphorylation,Protein Serine-Threonine Kinases,Serine,Spindle Apparatus,Tubulin,Tumor Suppressor Protein p53,Tumor Suppressor Proteins}
}

@article{tsengSIRT3DeacetylatesFOXO32013,
  title = {{{SIRT3}} Deacetylates {{FOXO3}} to Protect Mitochondria against Oxidative Damage},
  author = {Tseng, Anne H. H. and Shieh, Shyan-Shu and Wang, Danny Ling},
  year = {2013},
  month = oct,
  journal = {Free Radical Biology \& Medicine},
  volume = {63},
  pages = {222--234},
  issn = {1873-4596},
  doi = {10.1016/j.freeradbiomed.2013.05.002},
  abstract = {Progressive accumulation of defective mitochondria is a common feature of aged cells. SIRT3 is a NAD(+)-dependent protein deacetylase that regulates mitochondrial function and metabolism in response to caloric restriction and stress. FOXO3 is a direct target of SIRT3 and functions as a forkhead transcription factor to govern diverse cellular responses to stress. Here we show that hydrogen peroxide induces SIRT3 to deacetylate FOXO3 at K271 and K290, followed by the upregulation of a set of genes that are essential for mitochondrial homeostasis (mitochondrial biogenesis, fission/fusion, and mitophagy). Consequently, SIRT3-mediated deacetylation of FOXO3 modulates mitochondrial mass, ATP production, and clearance of defective mitochondria. Thus, mitochondrial quantity and quality are ensured to maintain mitochondrial reserve capacity in response to oxidative damage. Maladaptation to oxidative stress is a major risk factor underlying aging and many aging-related diseases. Hence, our finding that SIRT3 deacetylates FOXO3 to protect mitochondria against oxidative stress provides a possible direction for aging-delaying therapies and disease intervention.},
  langid = {english},
  pmid = {23665396},
  keywords = {Acetylation,Aging,Animals,Aorta,BAEC,bovine aortic endothelial cell,caloric restriction,Caloric Restriction,Cattle,CR,EC,endothelial cell,Forkhead Box Protein O3,Forkhead Transcription Factors,FOXO3,Free radicals,human umbilical vein endothelial cell,Human Umbilical Vein Endothelial Cells,Humans,HUVEC,Mitochondria,Mitochondrial biogenesis,Mitochondrial fission/fusion,Mitochondrial homeostasis,Mitophagy,OCR,Oxidation-Reduction,Oxidative stress,Oxidative Stress,oxygen consumption rate,Protein Interaction Maps,reactive oxygen species,Reactive Oxygen Species,ROS,SIRT3,Sirtuin 3}
}

@article{tuInvolvementChk1Cdc25AcyclinCDK22011,
  title = {Involvement of {{Chk1-Cdc25A-cyclin A}}/{{CDK2}} Pathway in Simvastatin Induced {{S-phase}} Cell Cycle Arrest and Apoptosis in Multiple Myeloma Cells},
  author = {Tu, Yong-Sheng and Kang, Xiao-Long and Zhou, Jia-Guo and Lv, Xiao-Fei and Tang, Yong-Bo and Guan, Yong-Yuan},
  year = {2011},
  month = nov,
  journal = {European Journal of Pharmacology},
  volume = {670},
  number = {2-3},
  pages = {356--364},
  issn = {1879-0712},
  doi = {10.1016/j.ejphar.2011.09.031},
  abstract = {Statins have been demonstrated to effectively inhibit proliferation and induce apoptosis in cancer cells by inhibition of geranylgeranylation, however its novel molecular mechanism remains to be determined. Recently simvastatin has been found to result in the synergistic induction of apoptosis with 7-hydroxystaurosporine (UCN-01) (a Chk1 inhibitor) in myeloma cells. Therefore we hypothesized that Chk1 plays a role in the anti-myeloma effect of simvastatin. Interestingly, we found that simvastatin caused a dose-dependent increase in S phase cell cycle and induced significant apoptosis. The results of western blot showed that simvastatin-induced S-phase cell cycle arrest was associated with activation of Chk1, downregulation of Cdc25A, cyclin A and CDK2 expression. Additionally, simvastatin-induced apoptosis was accompanied by diminished Bcl-2 protein expression, increased cytosolic cytochrome c level, and activation of caspase 9 and caspase 3. Further investigation revealed that silence of Chk1 expression by Chk1 specific siRNA inhibited simvastatin-induced activation of Chk1, downregulation of Cdc25A, cyclin A and CDK2 expression, and diminished S phase cell cycle arrest. Additionally, inhibition of Chk1 expression enhanced simvastatin-induced downregulation of Bcl-2, caspase 9 cleavage and subsequent apoptosis. These results suggested that the Chk1-Cdc25A-cyclin A/CDk2 pathway was involved in simvastatin-induced S-phase cell cycle arrest and apoptosis in multiple myeloma cell lines.},
  langid = {english},
  pmid = {21958871},
  keywords = {Apoptosis,Caspase 3,Caspase 9,cdc25 Phosphatases,{Cell Line, Tumor},Cell Proliferation,Checkpoint Kinase 1,Cyclin A,Cyclin-Dependent Kinase 2,Cytochromes c,Down-Regulation,Enzyme Activation,{Gene Expression Regulation, Neoplastic},Gene Silencing,Humans,Hydroxymethylglutaryl-CoA Reductase Inhibitors,Mitochondria,Multiple Myeloma,Protein Kinase Inhibitors,Protein Kinases,Proto-Oncogene Proteins c-bcl-2,S Phase Cell Cycle Checkpoints,Signal Transduction,Simvastatin}
}

@article{vanlindenSubcellularDistributionNAD2015,
  title = {Subcellular {{Distribution}} of {{NAD}}+ between {{Cytosol}} and {{Mitochondria Determines}} the {{Metabolic Profile}} of {{Human Cells}}},
  author = {VanLinden, Magali R. and D{\"o}lle, Christian and Pettersen, Ina K. N. and Kulikova, Veronika A. and Niere, Marc and Agrimi, Gennaro and Dyrstad, Sissel E. and Palmieri, Ferdinando and Nikiforov, Andrey A. and Tronstad, Karl Johan and Ziegler, Mathias},
  year = {2015},
  month = nov,
  journal = {The Journal of Biological Chemistry},
  volume = {290},
  number = {46},
  pages = {27644--27659},
  issn = {1083-351X},
  doi = {10.1074/jbc.M115.654129},
  abstract = {The mitochondrial NAD pool is particularly important for the maintenance of vital cellular functions. Although at least in some fungi and plants, mitochondrial NAD is imported from the cytosol by carrier proteins, in mammals, the mechanism of how this organellar pool is generated has remained obscure. A transporter mediating NAD import into mammalian mitochondria has not been identified. In contrast, human recombinant NMNAT3 localizes to the mitochondrial matrix and is able to catalyze NAD(+) biosynthesis in vitro. However, whether the endogenous NMNAT3 protein is functionally effective at generating NAD(+) in mitochondria of intact human cells still remains to be demonstrated. To modulate mitochondrial NAD(+) content, we have expressed plant and yeast mitochondrial NAD(+) carriers in human cells and observed a profound increase in mitochondrial NAD(+). None of the closest human homologs of these carriers had any detectable effect on mitochondrial NAD(+) content. Surprisingly, constitutive redistribution of NAD(+) from the cytosol to the mitochondria by stable expression of the Arabidopsis thaliana mitochondrial NAD(+) transporter NDT2 in HEK293 cells resulted in dramatic growth retardation and a metabolic shift from oxidative phosphorylation to glycolysis, despite the elevated mitochondrial NAD(+) levels. These results suggest that a mitochondrial NAD(+) transporter, similar to the known one from A. thaliana, is likely absent and could even be harmful in human cells. We provide further support for the alternative possibility, namely intramitochondrial NAD(+) synthesis, by demonstrating the presence of endogenous NMNAT3 in the mitochondria of human cells.},
  langid = {english},
  pmcid = {PMC4646015},
  pmid = {26432643},
  keywords = {Amino Acid Sequence,Arabidopsis Proteins,Biological Transport,Carrier Proteins,cell compartmentalization,Cytosol,glycolysis,Glycolysis,HEK293 Cells,Humans,metabolism,Metabolome,mitochondria,Mitochondria,Mitochondrial Proteins,Molecular Sequence Data,NAD,NAD transport,Nicotinamide-Nucleotide Adenylyltransferase,NMNAT3,Nucleotide Transport Proteins,Organic Cation Transport Proteins,Recombinant Proteins,respiration,Saccharomyces cerevisiae Proteins}
}

@article{vitaleCaspaseMitoticCatastrophe2017c,
  title = {Caspase 2 in Mitotic Catastrophe: {{The}} Terminator of Aneuploid and Tetraploid Cells},
  shorttitle = {Caspase 2 in Mitotic Catastrophe},
  author = {Vitale, Ilio and Manic, Gwenola and Castedo, Maria and Kroemer, Guido},
  year = {2017},
  journal = {Molecular \& Cellular Oncology},
  volume = {4},
  number = {3},
  pages = {e1299274},
  issn = {2372-3556},
  doi = {10.1080/23723556.2017.1299274},
  abstract = {Mitotic catastrophe is an oncosuppressive mechanism that targets cells experiencing defective mitoses via the activation of specific cell cycle checkpoints, regulated cell death pathways and/or cell senescence. This prevents the accumulation of karyotypic aberrations, which otherwise may drive oncogenesis and tumor progression. Here, we summarize experimental evidence confirming the role of caspase 2 (CASP2) as the main executor of mitotic catastrophe, and we discuss the signals that activate CASP2 in the presence of mitotic aberrations. In addition, we summarize the main p53-dependent and -independent effector pathways through which CASP2 limits chromosomal instability and non-diploidy, hence mediating robust oncosuppressive functions.},
  langid = {english},
  pmcid = {PMC5462511},
  pmid = {28616577},
  keywords = {Chromosome instability,mitotic slippage,polyploidy,replication stress,spindle assembly checkpoint,targeted cancer therapy}
}

@article{wadsworthMultifunctionalSpindleMidzone2021,
  title = {The Multifunctional Spindle Midzone in Vertebrate Cells at a Glance},
  author = {Wadsworth, Patricia},
  year = {2021},
  month = may,
  journal = {Journal of Cell Science},
  volume = {134},
  number = {10},
  pages = {jcs250001},
  issn = {1477-9137},
  doi = {10.1242/jcs.250001},
  abstract = {During anaphase, a microtubule-containing structure called the midzone forms between the segregating chromosomes. The midzone is composed of an antiparallel array of microtubules and numerous microtubule-associated proteins that contribute to midzone formation and function. In many cells, the midzone is an important source of signals that specify the location of contractile ring assembly and constriction. The midzone also contributes to the events of anaphase by generating forces that impact chromosome segregation and spindle elongation; some midzone components contribute to both processes. The results of recent experiments have increased our understanding of the importance of the midzone, a microtubule array that has often been overlooked. This Journal of Cell Science at a Glance article will review, and illustrate on the accompanying poster, the organization, formation and dynamics of the midzone, and discuss open questions for future research.},
  langid = {english},
  pmid = {34042161},
  keywords = {Anaphase,Animals,Cytokinesis,Microtubule,Microtubule-Associated Proteins,Microtubules,Midzone,Spindle Apparatus,Spindle elongation,Vertebrates}
}

@article{wangPhosphorylationAcetylationModifications2017,
  title = {Phosphorylation and Acetylation Modifications of {{FOXO3a}}: {{Independently}} or Synergistically?},
  shorttitle = {Phosphorylation and Acetylation Modifications of {{FOXO3a}}},
  author = {Wang, Xianwang and Hu, Shujuan and Liu, Lei},
  year = {2017},
  month = may,
  journal = {Oncology Letters},
  volume = {13},
  number = {5},
  pages = {2867--2872},
  issn = {1792-1074, 1792-1082},
  doi = {10.3892/ol.2017.5851},
  urldate = {2023-07-31},
  langid = {english}
}

@article{wangSaturationMitochondrialNADH2022,
  title = {Saturation of the Mitochondrial {{NADH}} Shuttles Drives Aerobic Glycolysis in Proliferating Cells},
  author = {Wang, Yahui and Stancliffe, Ethan and {Fowle-Grider}, Ronald and Wang, Rencheng and Wang, Cheng and {Schwaiger-Haber}, Michaela and Shriver, Leah P. and Patti, Gary J.},
  year = {2022},
  month = sep,
  journal = {Molecular Cell},
  volume = {82},
  number = {17},
  pages = {3270-3283.e9},
  issn = {1097-4164},
  doi = {10.1016/j.molcel.2022.07.007},
  abstract = {Proliferating cells exhibit a metabolic phenotype known as "aerobic glycolysis," which is characterized by an elevated rate of glucose fermentation to lactate irrespective of oxygen availability. Although several theories have been proposed, a rationalization for why proliferating cells seemingly waste glucose carbon by excreting it as lactate remains elusive. Using the NCI-60 cell lines, we determined that lactate excretion is strongly correlated with the activity of mitochondrial NADH shuttles, but not proliferation. Quantifying the fluxes of the malate-aspartate shuttle (MAS), the glycerol 3-phosphate shuttle (G3PS), and lactate dehydrogenase under various conditions demonstrated that proliferating cells primarily transform glucose to lactate when glycolysis outpaces the mitochondrial NADH shuttles. Increasing mitochondrial NADH shuttle fluxes decreased glucose fermentation but did not reduce the proliferation rate. Our results reveal that glucose fermentation, a hallmark of cancer, is a secondary consequence of MAS and G3PS saturation rather than a unique metabolic driver of cellular proliferation.},
  langid = {english},
  pmcid = {PMC10134440},
  pmid = {35973426},
  keywords = {aerobic glycolysis,Aspartic Acid,cancer metabolism,Glucose,glycerol 3-phosphate shuttle,Glycolysis,isotope-tracer analysis,Lactic Acid,malate-aspartate shuttle,Malates,metabolic flux,metabolomics,NAD,NADH shuttles,the Warburg effect}
}

@article{websterTranscriptionalCrossTalk1999,
  title = {Transcriptional {{Cross Talk}} between {{NF-$\kappa$B}} and P53},
  author = {Webster, Gill A. and Perkins, Neil D.},
  year = {1999},
  month = may,
  journal = {Molecular and Cellular Biology},
  volume = {19},
  number = {5},
  pages = {3485--3495},
  issn = {1098-5549},
  doi = {10.1128/MCB.19.5.3485},
  urldate = {2023-08-22},
  langid = {english}
}

@article{westermannBioenergeticRoleMitochondrial2012,
  title = {Bioenergetic Role of Mitochondrial Fusion and Fission},
  author = {Westermann, Benedikt},
  year = {2012},
  month = oct,
  journal = {Biochimica Et Biophysica Acta},
  volume = {1817},
  number = {10},
  pages = {1833--1838},
  issn = {0006-3002},
  doi = {10.1016/j.bbabio.2012.02.033},
  abstract = {Mitochondria are highly dynamic organelles. Frequent cycles of fusion and fission adapt the morphology of the mitochondrial compartment to the metabolic needs of the cell. Mitochondrial fusion is particularly important in respiratory active cells. It allows the spreading of metabolites, enzymes, and mitochondrial gene products throughout the entire mitochondrial compartment. This serves to optimize mitochondrial function and counteracts the accumulation of mitochondrial mutations during aging. Fragmented mitochondria are frequently found in resting cells, and mitochondrial fission plays an important role in the removal of damaged organelles by autophagy. Thus, mitochondrial fusion and fission both contribute to maintenance of mitochondrial function and optimize bioenergetic capacity. Multiple signalling pathways regulate the machinery of mitochondrial dynamics to adapt the shape of the mitochondrial compartment to the metabolic conditions of the cell. This article is part of a Special Issue entitled: 17th European Bioenergetics Conference (EBEC 2012).},
  langid = {english},
  pmid = {22409868},
  keywords = {Aging,Animals,Autophagy,Energy Metabolism,Humans,Mitochondria,Mitochondrial Dynamics,Mutation,Signal Transduction}
}

@article{wileyMitochondrialDysfunctionInduces2016a,
  title = {Mitochondrial {{Dysfunction Induces Senescence}} with a {{Distinct Secretory Phenotype}}},
  author = {Wiley, Christopher~D. and Velarde, Michael~C. and Lecot, Pacome and Liu, Su and Sarnoski, Ethan~A. and Freund, Adam and Shirakawa, Kotaro and Lim, Hyung~W. and Davis, Sonnet~S. and Ramanathan, Arvind and Gerencser, Akos~A. and Verdin, Eric and Campisi, Judith},
  year = {2016},
  month = feb,
  journal = {Cell Metabolism},
  volume = {23},
  number = {2},
  pages = {303--314},
  issn = {15504131},
  doi = {10.1016/j.cmet.2015.11.011},
  urldate = {2021-02-13},
  abstract = {Cellular senescence permanently arrests cell proliferation, often accompanied by a multi-faceted senescence-associated secretory phenotype (SASP). Loss of mitochondrial function can drive age-related declines in the function of many post-mitotic tissues, but little is known about how mitochondrial dysfunction affects mitotic tissues. We show here that several manipulations that compromise mitochondrial function in proliferating human cells induce a senescence growth arrest with a modified SASP that lacks the IL-1-dependent inflammatory arm. Cells that underwent mitochondrial dysfunction-associated senescence (MiDAS) had lower NAD+/NADH ratios, which caused both the growth arrest and prevented the IL-1-associated SASP through AMPK-mediated p53 activation. Progeroid mice that rapidly accrue mtDNA mutations accumulated senescent cells with a MiDAS SASP in vivo, which suppressed adipogenesis and stimulated keratinocyte differentiation in cell culture. Our data identify a distinct senescence response and provide a mechanism by which mitochondrial dysfunction can drive aging phenotypes.},
  langid = {english},
  file = {/Users/eregan/Zotero/storage/Q2WYWYNJ/Wiley et al. - 2016 - Mitochondrial Dysfunction Induces Senescence with .pdf}
}

@article{wuP53mdm2AutoregulatoryFeedback1993,
  title = {The P53-Mdm-2 Autoregulatory Feedback Loop},
  author = {Wu, X. and Bayle, J. H. and Olson, D. and Levine, A. J.},
  year = {1993},
  month = jul,
  journal = {Genes \& Development},
  volume = {7},
  number = {7A},
  pages = {1126--1132},
  issn = {0890-9369},
  doi = {10.1101/gad.7.7a.1126},
  abstract = {The p53 protein can bind to a set of specific DNA sequences, and this may activate the transcription of genes adjacent to these DNA elements. The mdm-2 gene is shown here to contain a p53 DNA-binding site and a genetically responsive element such that expression of the mdm-2 gene can be regulated by the level of wild-type p53 protein. The mdm-2 protein, in turn, can complex with p53 and decrease its ability to act as a positive transcription factor at the mdm-2 gene-responsive element. In this way, the mdm-2 gene is autoregulated. The p53 protein regulates the mdm-2 gene at the level of transcription, and the mdm-2 protein regulates the p53 protein at the level of its activity. This creates a feedback loop that regulates both the activity of the p53 protein and the expression of the mdm-2 gene.},
  langid = {english},
  pmid = {8319905},
  keywords = {Animals,Base Sequence,Binding Sites,Cell Line,{Cell Line, Transformed},DNA Mutational Analysis,DNA-Binding Proteins,Feedback,Fibroblasts,{Gene Expression Regulation, Neoplastic},Homeostasis,Mice,Molecular Sequence Data,Mutation,Neoplasm Proteins,Nuclear Proteins,{Promoter Regions, Genetic},Protein Binding,Proto-Oncogene Proteins,Proto-Oncogene Proteins c-mdm2,Rats,{RNA, Messenger},Temperature,Transcription Factors,{Transcription, Genetic},Transcriptional Activation,Tumor Suppressor Protein p53}
}

@article{xiangBAXinducedCellDeath1996,
  title = {{{BAX-induced}} Cell Death May Not Require Interleukin 1 Beta-Converting Enzyme-like Proteases},
  author = {Xiang, J. and Chao, D. T. and Korsmeyer, S. J.},
  year = {1996},
  month = dec,
  journal = {Proceedings of the National Academy of Sciences of the United States of America},
  volume = {93},
  number = {25},
  pages = {14559--14563},
  issn = {0027-8424},
  doi = {10.1073/pnas.93.25.14559},
  abstract = {Expression of BAX, without another death stimulus, proved sufficient to induce a common pathway of apoptosis. This included the activation of interleukin 1 beta-converting enzyme (ICE)-like proteases with cleavage of the endogenous substrates poly(ADP ribose) polymerase and D4-GDI (GDP dissociation inhibitor for the rho family), as well as the fluorogenic peptide acetyl-Asp-Glu-Val-Asp-aminotrifluoromethylcoumarin (DEVD-AFC). The inhibitor benzyloxycarbonyl-Val-Ala-Asp-fluoromethyl ketone (zVAD-fmk) successfully blocked this protease activity and prevented FAS-induced death but not BAX-induced death. Blocking ICE-like protease activity prevented the cleavage of nuclear and cytosolic substrates and the DNA degradation that followed BAX induction. However, the fall in mitochondrial membrane potential, production of reactive oxygen species, cytoplasmic vacuolation, and plasma membrane permeability that are downstream of BAX still occurred. Thus, BAX-induced alterations in mitochondrial function and subsequent cell death do not apparently require the known ICE-like proteases.},
  langid = {english},
  pmcid = {PMC26172},
  pmid = {8962091},
  keywords = {Apoptosis,bcl-2-Associated X Protein,Caspase 1,Cysteine Endopeptidases,Humans,Jurkat Cells,Mitochondria,Proto-Oncogene Proteins,Proto-Oncogene Proteins c-bcl-2,Reactive Oxygen Species,Signal Transduction}
}

@article{xuCaspase2PromotesAMPA2019,
  title = {Caspase-2 Promotes {{AMPA}} Receptor Internalization and Cognitive Flexibility via {{mTORC2-AKT-GSK3$\beta$}} Signaling},
  author = {Xu, Zhi-Xiang and Tan, Ji-Wei and Xu, Haifei and Hill, Cassandra J. and Ostrovskaya, Olga and Martemyanov, Kirill A. and Xu, Baoji},
  year = {2019},
  month = aug,
  journal = {Nature Communications},
  volume = {10},
  number = {1},
  pages = {3622},
  issn = {2041-1723},
  doi = {10.1038/s41467-019-11575-1},
  abstract = {Caspase-2 is the most evolutionarily conserved member in the caspase family of proteases and is constitutively expressed in most cell types including neurons; however, its physiological function remains largely unknown. Here we report that caspase-2 plays a critical role in synaptic plasticity and cognitive flexibility. We found that caspase-2 deficiency led to deficits in dendritic spine pruning, internalization of AMPA receptors and long-term depression. Our results indicate that caspase-2 degrades Rictor, a key mTOR complex 2 (mTORC2) component, to inhibit Akt activation, which leads to enhancement of the GSK3{$\beta$} activity and thereby long-term depression. Furthermore, we found that mice lacking caspase-2 displayed elevated levels of anxiety, impairment in reversal water maze learning, and little memory loss over time. These results not only uncover a caspase-2-mTORC2-Akt-GSK3{$\beta$} signaling pathway, but also suggest that caspase-2 is important for memory erasing and normal behaviors by regulating synaptic number and transmission.},
  langid = {english},
  pmcid = {PMC6689033},
  pmid = {31399584},
  keywords = {Animals,Anxiety,{Behavior, Animal},Carrier Proteins,Caspase 2,Cognition,Dendritic Spines,Glycogen Synthase Kinase 3 beta,Hippocampus,Long-Term Synaptic Depression,Male,Maze Learning,Mechanistic Target of Rapamycin Complex 2,Memory Disorders,Mice,{Mice, Knockout},Neuronal Plasticity,Neurons,Proto-Oncogene Proteins c-akt,{Receptors, AMPA},{Receptors, Glutamate},Signal Transduction}
}

@article{yangMitochondrialSirtuinNetwork2016,
  title = {Mitochondrial {{Sirtuin Network Reveals Dynamic SIRT3-Dependent Deacetylation}} in {{Response}} to {{Membrane Depolarization}}},
  author = {Yang, Wen and Nagasawa, Koji and M{\"u}nch, Christian and Xu, Yingjie and Satterstrom, Kyle and Jeong, Seungmin and Hayes, Sebastian D. and Jedrychowski, Mark P. and Vyas, F. Sejal and Zaganjor, Elma and Guarani, Virginia and Ringel, Alison E. and Gygi, Steven P. and Harper, J. Wade and Haigis, Marcia C.},
  year = {2016},
  month = nov,
  journal = {Cell},
  volume = {167},
  number = {4},
  pages = {985-1000.e21},
  issn = {1097-4172},
  doi = {10.1016/j.cell.2016.10.016},
  abstract = {Mitochondrial sirtuins, SIRT3-5, are NAD+-dependent deacylases and ADP-ribosyltransferases that are critical for stress responses. However, a comprehensive understanding of sirtuin targets, regulation of sirtuin activity, and the relationships between sirtuins remains a key challenge in mitochondrial physiology. Here, we employ systematic interaction proteomics to elucidate the mitochondrial sirtuin protein interaction landscape. This work reveals sirtuin interactions with numerous functional modules within mitochondria, identifies candidate sirtuin substrates, and uncovers a fundamental role for sequestration of SIRT3 by ATP synthase in mitochondrial homeostasis. In healthy mitochondria, a pool of SIRT3 binds ATP synthase, but upon matrix pH reduction with concomitant loss~of mitochondrial membrane potential, SIRT3 dissociates. This release correlates with rapid deacetylation of matrix proteins, and SIRT3 is required for recovery of membrane potential. In~vitro reconstitution experiments, as well as analysis of CRISPR/Cas9-engineered cells, indicate that pH-dependent SIRT3 release requires H135 in the ATP5O subunit of ATP synthase. Our SIRT3-5 interaction network provides a framework for discovering novel biological functions regulated by mitochondrial sirtuins.},
  langid = {english},
  pmcid = {PMC5134900},
  pmid = {27881304},
  keywords = {Acetylation,Adenosine Triphosphatases,Animals,ATP synthase,Carrier Proteins,Deacetylation,Energy homeostasis,HeLa Cells,Humans,Immunoprecipitation,Interactome,Membrane potential,Membrane Proteins,Mice,Mitochondria,Mitochondrial Proteins,Mitochondrial Proton-Translocating ATPases,pH,Protein Interaction Maps,Protein-protein interaction,Sirtuin,Sirtuin 3,Sirtuins}
}

@article{yangNuclearPKM2Regulates2013,
  title = {Nuclear {{PKM2}} Regulates the {{Warburg}} Effect},
  author = {Yang, Weiwei and Lu, Zhimin},
  year = {2013},
  month = oct,
  journal = {Cell Cycle (Georgetown, Tex.)},
  volume = {12},
  number = {19},
  pages = {3154--3158},
  issn = {1551-4005},
  doi = {10.4161/cc.26182},
  abstract = {Pyruvate kinase is a rate-limiting glycolytic enzyme. The PKM1 and PKM2 isoforms result from mutually exclusive alternative splicing of the PKM pre-mRNA. PKM2 rather than PKM1 regulates the Warburg effect and tumorigenesis by poorly understood mechanisms. Emerging evidence has revealed that ERK1/2 phosphorylates PKM2, but not PKM1, leading to PIN1-dependent cis-trans isomerization and conversion of PKM2 from a tetramer to a monomer. Monomeric PKM2 translocates into the nucleus, where it functions as a histone kinase and upregulates the expression of c-Myc and cyclin D1, thereby promoting the Warburg effect and cell cycle progression, respectively. Thus, nuclear PKM2 is essential for tumorigenesis and may serve as a target for treating human cancer.},
  langid = {english},
  pmcid = {PMC3865010},
  pmid = {24013426},
  keywords = {c-Myc,Cell Cycle Checkpoints,Cell Nucleus,cyclin D1,Cyclin D1,ERK,Glycolysis,HEK293 Cells,histone,Histones,Humans,Mitogen-Activated Protein Kinase 1,Mitogen-Activated Protein Kinase 3,Phosphorylation,PKM1,PKM2,Proto-Oncogene Proteins c-myc,Pyruvate Kinase,the Warburg effect,Up-Regulation}
}

@article{yaoMitochondrialFusionSupports2019,
  title = {Mitochondrial Fusion Supports Increased Oxidative Phosphorylation during Cell Proliferation},
  author = {Yao, Cong-Hui and Wang, Rencheng and Wang, Yahui and Kung, Che-Pei and Weber, Jason D. and Patti, Gary J.},
  year = {2019},
  month = jan,
  journal = {eLife},
  volume = {8},
  pages = {e41351},
  issn = {2050-084X},
  doi = {10.7554/eLife.41351},
  abstract = {Proliferating cells often have increased glucose consumption and lactate excretion relative to the same cells in the quiescent state, a phenomenon known as the Warburg effect. Despite an increase in glycolysis, however, here we show that non-transformed mouse fibroblasts also increase oxidative phosphorylation (OXPHOS) by nearly two-fold and mitochondrial coupling efficiency by \textasciitilde 30\% during proliferation. Both increases are supported by mitochondrial fusion. Impairing mitochondrial fusion by knocking down mitofusion-2 (Mfn2) was sufficient to attenuate proliferation, while overexpressing Mfn2 increased proliferation. Interestingly, impairing mitochondrial fusion decreased OXPHOS but did not deplete ATP levels. Instead, inhibition caused cells to transition from excreting aspartate to consuming it. Transforming fibroblasts with the Ras oncogene induced mitochondrial biogenesis, which further elevated OXPHOS. Notably, transformed fibroblasts continued to have elongated mitochondria and their proliferation remained sensitive to inhibition of Mfn2. Our results suggest that cell proliferation requires increased OXPHOS as supported by mitochondrial fusion.},
  langid = {english},
  pmcid = {PMC6351101},
  pmid = {30694178},
  keywords = {3T3-L1 Cells,Adenosine Triphosphate,Animals,Aspartic Acid,Biological Transport,cancer,cancer biology,cell biology,cell proliferation,Cell Proliferation,Gene Expression Regulation,{Genes, ras},Glycolysis,GTP Phosphohydrolases,HeLa Cells,human,Humans,MCF-7 Cells,metabolism,Mice,Mitochondria,Mitochondrial Dynamics,mitochondrial fusion,mouse,Organelle Biogenesis,oxidative phosphorylation,Oxidative Phosphorylation,Oxygen Consumption,Transfection,Transgenes,warburg effect}
}

@article{yeungRolesP53MYC2008,
  title = {Roles of P53, {{MYC}} and {{HIF-1}} in Regulating Glycolysis - the Seventh Hallmark of Cancer},
  author = {Yeung, S. J. and Pan, J. and Lee, M.-H.},
  year = {2008},
  month = dec,
  journal = {Cellular and molecular life sciences: CMLS},
  volume = {65},
  number = {24},
  pages = {3981--3999},
  issn = {1420-9071},
  doi = {10.1007/s00018-008-8224-x},
  abstract = {Despite diversity in genetic events in oncogenesis, cancer cells exhibit a common set of functional characteristics. Otto Warburg discovered that cancer cells have consistently higher rates of glycolysis than normal cells. The underlying mechanisms leading to the Warburg phenomenon include mitochondrial changes, upregulation of rate-limiting enzymes/proteins in glycolysis and intracellular pH regulation, hypoxia-induced switch to anaerobic metabolism, and metabolic reprogramming after loss of p53 function. The regulation of energy metabolism can be traced to a "triad" of transcription factors: c-MYC, HIF-1 and p53. Oncogenetic changes involve a nonrandom set of gene deletions, amplifications and mutations, and many oncogenes and tumor suppressor genes cluster along the signaling pathways that regulate c-MYC, HIF-1 and p53. Glycolysis in cancer cells has clinical implications in cancer diagnosis, treatment and interaction with diabetes mellitus. Many drugs targeting energy metabolism are in development. Future advances in technology may bring about transcriptome and metabolome-guided chemotherapy.},
  langid = {english},
  pmid = {18766298},
  keywords = {Animals,Glycolysis,Humans,Hypoxia-Inducible Factor 1,Metabolomics,Neoplasms,Proto-Oncogene Proteins c-myc,Tumor Suppressor Protein p53}
}

@article{yuIncreasedProductionReactive2006,
  title = {Increased Production of Reactive Oxygen Species in Hyperglycemic Conditions Requires Dynamic Change of Mitochondrial Morphology},
  author = {Yu, Tianzheng and Robotham, James L. and Yoon, Yisang},
  year = {2006},
  month = feb,
  journal = {Proceedings of the National Academy of Sciences of the United States of America},
  volume = {103},
  number = {8},
  pages = {2653--2658},
  issn = {0027-8424},
  doi = {10.1073/pnas.0511154103},
  abstract = {Increased production of mitochondrial reactive oxygen species (ROS) by hyperglycemia is recognized as a major cause of the clinical complications associated with diabetes and obesity [Brownlee, M. (2001) Nature 414, 813-820]. We observed that dynamic changes in mitochondrial morphology are associated with high glucose-induced overproduction of ROS. Mitochondria undergo rapid fragmentation with a concomitant increase in ROS formation after exposure to high glucose concentrations. Neither ROS increase nor mitochondrial fragmentation was observed after incubation of cells with the nonmetabolizable stereoisomer L-glucose. However, inhibition of mitochondrial pyruvate uptake that blocked ROS increase did not prevent mitochondrial fragmentation in high glucose conditions. Importantly, we found that mitochondrial fragmentation mediated by the fission process is a necessary component for high glucose-induced respiration increase and ROS overproduction. Extended exposure to high glucose conditions, which may mimic untreated diabetic conditions, provoked a periodic and prolonged increase in ROS production concomitant with mitochondrial morphology change. Inhibition of mitochondrial fission prevented periodic fluctuation of ROS production during high glucose exposure. These results indicate that the dynamic change of mitochondrial morphology in high glucose conditions contributes to ROS overproduction and that mitochondrial fission/fusion machinery can be a previously unrecognized target to control acute and chronic production of ROS in hyperglycemia-associated disorders.},
  langid = {english},
  pmcid = {PMC1413838},
  pmid = {16477035},
  keywords = {Animals,Biological Transport,Cell Respiration,{Cells, Cultured},Dynamins,Glucose,GTP Phosphohydrolases,Hyperglycemia,Microtubule-Associated Proteins,Mitochondria,Pyruvic Acid,Rats,Reactive Oxygen Species}
}

@article{yuRegulationMammalianMitochondrial2020,
  title = {Regulation of {{Mammalian Mitochondrial Dynamics}}: {{Opportunities}} and {{Challenges}}},
  shorttitle = {Regulation of {{Mammalian Mitochondrial Dynamics}}},
  author = {Yu, Rong and Lendahl, Urban and Nist{\'e}r, Monica and Zhao, Jian},
  year = {2020},
  journal = {Frontiers in Endocrinology},
  volume = {11},
  pages = {374},
  issn = {1664-2392},
  doi = {10.3389/fendo.2020.00374},
  abstract = {Mitochondria are highly dynamic organelles and important for a variety of cellular functions. They constantly undergo fission and fusion events, referred to as mitochondrial dynamics, which affects the shape, size, and number of mitochondria in the cell, as well as mitochondrial subcellular transport, mitochondrial quality control (mitophagy), and programmed cell death (apoptosis). Dysfunctional mitochondrial dynamics is associated with various human diseases. Mitochondrial dynamics is mediated by a set of mitochondria-shaping proteins in both yeast and mammals. In this review, we describe recent insights into the potential molecular mechanisms underlying mitochondrial fusion and fission, particularly highlighting the coordinating roles of different mitochondria-shaping proteins in the processes, as well as the roles of the endoplasmic reticulum (ER), the actin cytoskeleton and membrane phospholipids in the regulation of mitochondrial dynamics. We particularly focus on emerging roles for the mammalian mitochondrial proteins Fis1, Mff, and MIEFs (MIEF1 and MIEF2) in regulating the recruitment of the cytosolic Drp1 to the surface of mitochondria and how these proteins, especially Fis1, mediate crosstalk between the mitochondrial fission and fusion machineries. In summary, this review provides novel insights into the molecular mechanisms of mammalian mitochondrial dynamics and the involvement of these mechanisms in apoptosis and autophagy.},
  langid = {english},
  pmcid = {PMC7300174},
  pmid = {32595603},
  keywords = {Animals,apoptosis,Dynamins,fission,fusion,Humans,Membrane Proteins,mitochondrial dynamics,Mitochondrial Dynamics,Mitochondrial Proteins,mitophagy,Mitophagy,Peptide Elongation Factors}
}

@article{zhangLossP27Upregulates2014,
  title = {Loss of P27 Upregulates {{MnSOD}} in a {{STAT3-dependent}} Manner, Disrupts Intracellular Redox Activity and Enhances Cell Migration},
  author = {Zhang, Dongyun and Wang, Yulei and Liang, Yuguang and Zhang, Min and Wei, Jinlong and Zheng, Xiao and Li, Fei and Meng, Yan and Zhu, Nina Wu and Li, Jingxia and Wu, Xue-Ru and Huang, Chuanshu},
  year = {2014},
  month = jul,
  journal = {Journal of Cell Science},
  volume = {127},
  number = {Pt 13},
  pages = {2920--2933},
  issn = {1477-9137},
  doi = {10.1242/jcs.148130},
  abstract = {Cell migration is a dynamic process that is central to a variety of physiological functions as well as disease pathogenesis. The modulation of cell migration by p27 (officially known as CDKN1B) has been reported, but the exact mechanism(s) whereby p27 interacts with downstream effectors that control cell migration have not been elucidated. By systematically comparing p27(+/+) mouse embryonic fibroblasts (MEFs) with genetically ablated p27(-/-) MEFs using wound-healing, transwell and time-lapse microscopic analyses, we provide direct evidence that p27 inhibits both directional and random cell migration. Identical results were obtained with normal and cancer epithelial cells using complementary knockdown and overexpression approaches. Additional studies revealed that overexpression of manganese superoxide dismutase (MnSOD, officially known as SOD2) and reduced intracellular oxidation played a key role in increased cell migration in p27-deficient cells. Furthermore, we identified signal transducer and activator of transcription 3 (STAT3) as the transcription factor responsible for p27-regulated MnSOD expression, which was further mediated by ERK- and ATF1-dependent transactivation of the cAMP response element (CRE) within the Stat3 promoter. Collectively, our data strongly indicate that p27 plays a crucial negative role in cell migration by inhibiting MnSOD expression in a STAT3-dependent manner.},
  langid = {english},
  pmcid = {PMC4075358},
  pmid = {24727615},
  keywords = {3T3 Cells,Animals,{Cell Line, Tumor},Cell migration,Cell Movement,CRE,Cyclin-Dependent Kinase Inhibitor p27,Humans,Mice,{Mice, Transgenic},MnSOD,Oxidation-Reduction,p27,STAT3,STAT3 Transcription Factor,Superoxide Dismutase,Transfection,Up-Regulation}
}

@article{zhangMps1KinaseRegulates2016,
  title = {Mps1 Kinase Regulates Tumor Cell Viability via Its Novel Role in Mitochondria},
  author = {Zhang, X. and Ling, Y. and Guo, Y. and Bai, Y. and Shi, X. and Gong, F. and Tan, P. and Zhang, Y. and Wei, C. and He, X. and Ramirez, A. and Liu, X. and Cao, C. and Zhong, H. and Xu, Q. and Ma, R. Z.},
  year = {2016},
  month = jul,
  journal = {Cell Death \& Disease},
  volume = {7},
  number = {7},
  pages = {e2292},
  issn = {2041-4889},
  doi = {10.1038/cddis.2016.193},
  abstract = {Targeting mitotic kinase monopolar spindle 1 (Mps1) for tumor therapy has been investigated for many years. Although it was suggested that Mps1 regulates cell viability through its role in spindle assembly checkpoint (SAC), the underlying mechanism remains less defined. In an endeavor to reveal the role of high levels of mitotic kinase Mps1 in the development of colon cancer, we unexpectedly found the amount of Mps1 required for cell survival far exceeds that of maintaining SAC in aneuploid cell lines. This suggests that other functions of Mps1 besides SAC are also employed to maintain cell viability. Mps1 regulates cell viability independent of its role in cytokinesis as the genetic depletion of Mps1 spanning from metaphase to cytokinesis affects neither cytokinesis nor cell viability. Furthermore, we developed a single-cycle inhibition strategy that allows disruption of Mps1 function only in mitosis. Using this strategy, we found the functions of Mps1 in mitosis are vital for cell viability as short-term treatment of mitotic colon cancer cell lines with Mps1 inhibitors is sufficient to cause cell death. Interestingly, Mps1 inhibitors synergize with microtubule depolymerizing drug in promoting polyploidization but not in tumor cell growth inhibition. Finally, we found that Mps1 can be recruited to mitochondria by binding to voltage-dependent anion channel 1 (VDAC1) via its C-terminal fragment. This interaction is essential for cell viability as Mps1 mutant defective for interaction fails to main cell viability, causing the release of cytochrome c. Meanwhile, deprivation of VDAC1 can make tumor cells refractory to loss of Mps1-induced cell death. Collectively, we conclude that inhibition of the novel mitochondrial function Mps1 is sufficient to kill tumor cells.},
  langid = {english},
  pmcid = {PMC4973343},
  pmid = {27383047},
  keywords = {Cell Cycle Proteins,Cell Death,{Cell Line, Tumor},Cell Survival,Colonic Neoplasms,Cytokinesis,Humans,M Phase Cell Cycle Checkpoints,Mitochondria,Mitosis,Polyploidy,Protein Binding,Protein Serine-Threonine Kinases,Protein-Tyrosine Kinases,Signal Transduction,Voltage-Dependent Anion Channel 1}
}

@article{zhangPTENEnhancesG22016,
  title = {{{PTEN}} Enhances {{G2}}/{{M}} Arrest in Etoposide-Treated {{MCF}}-7 Cells through Activation of the {{ATM}} Pathway},
  author = {Zhang, Ruopeng and Zhu, Li and Zhang, Lirong and Xu, Anli and Li, Zhengwei and Xu, Yijuan and He, Pei and Wu, Maoqing and Wei, Fengxiang and Wang, Chenhong},
  year = {2016},
  month = may,
  journal = {Oncology Reports},
  volume = {35},
  number = {5},
  pages = {2707--2714},
  issn = {1791-2431},
  doi = {10.3892/or.2016.4674},
  abstract = {As an effective tumor suppressor, phosphatase and tensin homolog (PTEN) has attracted the increased attention of scientists. Recent studies have shown that PTEN plays unique roles in the DNA damage response (DDR) and can interact with the Chk1 pathway. However, little is known about how PTEN contributes to DDR through the ATM-Chk2 pathway. It is well-known that etoposide induces G2/M arrest in a variety of cell lines, including MCF-7 cells. The DNA damage-induced G2/M arrest results from the activation of protein kinase ataxia telangiectasia mutated (ATM), followed by the activation of Chk2 that subsequently inactivates CDC25C, resulting in G2/M arrest. In the present study, we assessed the contribution of PTEN to the etoposide-induced G2/M cell cycle arrest. PTEN was knocked down in MCF-7 cells by specific shRNA, and the effects of PTEN on the ATM-Chk2 pathway were investigated through various approaches. The results showed that knockdown of PTEN strongly antagonized ATM activation in response to etoposide treatment, and thereby reduced the phosphorylation level of ATM substrates, including H2AX, P53 and Chk2. Furthermore, depletion of PTEN reduced the etoposide-induced phosphorylation of CDC25C and strikingly compromised etoposide-induced G2/M arrest in the MCF-7 cells. Altogether, we demonstrated that PTEN plays a unique role in etoposide-induced G2/M arrest by facilitating the activation of the ATM pathway, and PTEN was required for the proper activation of checkpoints in response to DNA damage in MCF-7 cells.},
  langid = {english},
  pmid = {26986476},
  keywords = {{Antineoplastic Agents, Phytogenic},Ataxia Telangiectasia Mutated Proteins,{Drug Screening Assays, Antitumor},Etoposide,G2 Phase Cell Cycle Checkpoints,Gene Knockdown Techniques,Histones,Humans,MCF-7 Cells,Phosphorylation,{Protein Processing, Post-Translational},PTEN Phosphohydrolase,Signal Transduction,Tumor Suppressor Protein p53}
}

@article{zhangSIRT3OverexpressionAntagonizes2013,
  title = {{{SIRT3}} Overexpression Antagonizes High Glucose Accelerated Cellular Senescence in Human Diploid Fibroblasts via the {{SIRT3-FOXO1}} Signaling Pathway},
  author = {Zhang, Bin and Cui, Shaoyuan and Bai, Xueyuan and Zhuo, Li and Sun, Xuefeng and Hong, Quan and Fu, Bo and Wang, Jianzhong and Chen, Xiangmei and Cai, Guangyan},
  year = {2013},
  month = dec,
  journal = {Age (Dordrecht, Netherlands)},
  volume = {35},
  number = {6},
  pages = {2237--2253},
  issn = {1574-4647},
  doi = {10.1007/s11357-013-9520-4},
  abstract = {Sirtuin 3 (SIRT3) is one of the seven mammalian sirtuins, which are homologs of the yeast Sir2 gene. SIRT3 is the only sirtuin reported to be associated with human life span. Many recent studies have indicated that SIRT3 levels are elevated by exercise and caloric restriction, but whether SIRT3 influences cell senescence under stressed conditions in human diploid fibroblasts has not been established. Our data showed that expression of SIRT3 is elevated in human diploid fibroblasts under low glucose (3.3 mM glucose) growth conditions and decreased under high glucose (25 mM glucose) growth conditions. We have demonstrated that SIRT3 interacts with forkhead box protein O1 (FOXO1). High glucose levels also increased aging phenotypes and FOXO1 acetylation level. We have demonstrated that overexpression of SIRT3 under high glucose conditions reduces FOXO1 acetylation, suggesting that deacetylation of FOXO1 by SIRT3 elevates the expression of the FOXO1 target genes, catalase, and manganese superoxide dismutase (MnSOD) while decreasing senescence phenotypes. We studied the effects of SIRT3 protein knockdown by shRNA under low glucose conditions. The data showed that shRNA-SIRT3 accelerated senescence phenotypes and acetylation of FOXO1; the expression level of catalase and MnSOD decreased compared with the control group. As a consequence, SIRT3 antagonized cellular senescence with the characteristic features of delayed SA-{$\beta$}-gal staining, senescence-associated heterochromatin foci (SAHF) formation, and p16(INK4A) expression. These results demonstrate for the first time that SIRT3 overexpression antagonizes high glucose-induced cellular senescence in human diploid fibroblasts via the SIRT3-FOXO1 signaling pathway.},
  langid = {english},
  pmcid = {PMC3825003},
  pmid = {23494737},
  keywords = {Aging,{Blotting, Western},{Cells, Cultured},Cellular Senescence,Diploidy,Fibroblasts,Forkhead Box Protein O1,Forkhead Transcription Factors,{Gene Expression Regulation, Developmental},Glucose,Humans,Immunoprecipitation,Kidney,Lung,{Microscopy, Fluorescence},Phenotype,RNA,Signal Transduction,Sirtuin 3,Sweetening Agents}
}

@article{zhaoCytosolicFoxO1Essential2010,
  title = {Cytosolic {{FoxO1}} Is Essential for the Induction of Autophagy and Tumour Suppressor Activity},
  author = {Zhao, Ying and Yang, Jing and Liao, Wenjuan and Liu, Xiangyu and Zhang, Hui and Wang, Shan and Wang, Donglai and Feng, Jingnan and Yu, Li and Zhu, Wei-Guo},
  year = {2010},
  month = jul,
  journal = {Nature Cell Biology},
  volume = {12},
  number = {7},
  pages = {665--675},
  issn = {1476-4679},
  doi = {10.1038/ncb2069},
  abstract = {Autophagy is characterized by the sequestration of bulk cytoplasm, including damaged proteins and organelles, and delivery of the cargo to lysosomes for degradation. Although the autophagic pathway is also linked to tumour suppression activity, the mechanism is not yet clear. Here we report that cytosolic FoxO1, a forkhead O family protein, is a mediator of autophagy. Endogenous FoxO1 was required for autophagy in human cancer cell lines in response to oxidative stress or serum starvation, but this process was independent of the transcriptional activity of FoxO1. In response to stress, FoxO1 was acetylated by dissociation from sirtuin-2 (SIRT2), a NAD(+)-dependent histone deacetylase, and the acetylated FoxO1 bound to Atg7, an E1-like protein, to influence the autophagic process leading to cell death. This FoxO1-modulated cell death is associated with tumour suppressor activity in human colon tumours and a xenograft mouse model. Our finding links the anti-neoplastic activity of FoxO1 and the process of autophagy.},
  langid = {english},
  pmid = {20543840},
  keywords = {Acetylation,Actins,{Adaptor Proteins, Signal Transducing},Animals,Autophagy,Autophagy-Related Protein 7,{Blotting, Western},{Cell Line, Tumor},Cytosol,Forkhead Box Protein O1,Forkhead Transcription Factors,HeLa Cells,Humans,Hydrogen Peroxide,Mice,{Mice, Nude},Microtubule-Associated Proteins,Protein Binding,RNA Interference,Sequestosome-1 Protein,Sirtuin 2,Ubiquitin-Activating Enzymes}
}

@article{zhaoHypoxiaInducibleFactor1a2018,
  title = {Hypoxia-{{Inducible Factor}} 1-{$\alpha$} ({{HIF-1$\alpha$}}) {{Induces Apoptosis}} of {{Human Uterosacral Ligament Fibroblasts Through}} the {{Death Receptor}} and {{Mitochondrial Pathways}}},
  author = {Zhao, Xinrui and Liu, Lidong and Li, Rui and Wei, Xuan and Luan, Wenqing and Liu, Peishu and Zhao, Jing},
  year = {2018},
  month = dec,
  journal = {Medical Science Monitor: International Medical Journal of Experimental and Clinical Research},
  volume = {24},
  pages = {8722--8733},
  issn = {1643-3750},
  doi = {10.12659/MSM.913384},
  abstract = {BACKGROUND Hypoxia induces cell apoptosis in the uterosacral ligaments of patients with pelvic organ prolapse by upregulation of hypoxia-inducible factor-1{$\alpha$} (HIF-1{$\alpha$}). This study aimed to investigate the effects of HIF-1{$\alpha$} on human uterosacral ligament fibroblasts (hUSLFs) following treatment with the chemical inducer of hypoxia, cobalt chloride (CoCl2), and to explore the underlying mechanisms. MATERIAL AND METHODS Ten women who underwent hysterectomy for benign disease provided uterosacral ligament tissue for cell extraction. Following CoCl{$_2$} treatment, cell viability of isolated and cultured hUSLFs was evaluated by the MTT assay. JC-1 fluorescence mitochondrial imaging was used to study the change in mitochondrial membrane potential. Cell apoptosis and expression of apoptosis-associated proteins and collagen type I alpha 1 (COL1A1) were measured by flow cytometry, TUNEL and Western blot, respectively. RESULTS Hypoxia increased the expression of HIF-1a and increased cell apoptosis, decreased cell viability and expression levels of COL1A1. The JC-1 assay showed that the mitochondrial membrane potential was reduced and caspase-8, and -9 inhibitors partly reduced hUSLF apoptosis. HIF-1{$\alpha$} treatment downregulated the expression of cellular FLICE inhibitory protein (c-FLIP), decoy receptor 2 (DcR2), and the ratio of Bcl-2 to Bax, and upregulated the expression tumor necrosis factor related apoptosis-inducing ligand (TRAIL), death receptor 5 (DR5) or TRAIL-R2, Fas, Bcl-2 interacting protein 3 (BNIP3), and cytochrome C, and increased the activation of caspase-3, caspase-8, and caspase-9, all of which were reversed by knockdown of HIF-1{$\alpha$}. CONCLUSIONS HIF-1{$\alpha$} significantly induced apoptosis of hUSLFs through both the cell death receptor and the mitochondrial-associated apoptosis pathways.},
  langid = {english},
  pmcid = {PMC6289032},
  pmid = {30504760},
  keywords = {Adult,Apoptosis,Apoptosis Regulatory Proteins,Cell Hypoxia,Cell Survival,China,Cobalt,Collagen Type I,{Collagen Type I, alpha 1 Chain},Female,Fibroblasts,Humans,Hypoxia,{Hypoxia-Inducible Factor 1, alpha Subunit},Ligaments,{Membrane Potential, Mitochondrial},Mitochondria,Pelvic Organ Prolapse,Primary Cell Culture,{Receptors, Death Domain},Signal Transduction,Uterus}
}

@article{zhouRipk3InducesMitochondrial2017,
  title = {Ripk3 Induces Mitochondrial Apoptosis via Inhibition of {{FUNDC1}} Mitophagy in Cardiac {{IR}} Injury},
  author = {Zhou, Hao and Zhu, Pingjun and Guo, Jun and Hu, Nan and Wang, Shuyi and Li, Dandan and Hu, Shunying and Ren, Jun and Cao, Feng and Chen, Yundai},
  year = {2017},
  month = oct,
  journal = {Redox Biology},
  volume = {13},
  pages = {498--507},
  issn = {2213-2317},
  doi = {10.1016/j.redox.2017.07.007},
  abstract = {Ripk3-required necroptosis and mitochondria-mediated apoptosis are the predominant types of cell death that largely account for the development of cardiac ischemia reperfusion injury (IRI). Here, we explored the effect of Ripk3 on mitochondrial apoptosis. Compared with wild-type mice, the infarcted area in Ripk3-deficient (Ripk3-/-) mice had a relatively low abundance of apoptotic cells. Moreover, the loss of Ripk3 protected the mitochondria against IRI and inhibited caspase9 apoptotic pathways. These protective effects of Ripk3 deficiency were relied on mitophagy activation. However, inhibition of mitophagy under Ripk3 deficiency enhanced cardiomyocyte and endothelia apoptosis, augmented infarcted area and induced microvascular dysfunction. Furthermore, ischemia activated mitophagy by modifying FUNDC1 dephosphorylation, which substantively engulfed mitochondria debris and cytochrome-c, thus blocking apoptosis signal. However, reperfusion injury elevated the expression of Ripk3 which disrupted FUNDC1 activation and abated mitophagy, increasing the likelihood of apoptosis. In summary, this study confirms the promotive effect of Ripk3 on mitochondria-mediated apoptosis via inhibition of FUNDC1-dependent mitophagy in cardiac IRI. These findings provide new insight into the roles of Ripk3-related necroptosis, mitochondria-mediated apoptosis and FUNDC1-required mitophagy in cardiac IRI.},
  langid = {english},
  pmcid = {PMC5828768},
  pmid = {28732308},
  keywords = {Animals,Apoptosis,Cardiac reperfusion injury,{Cells, Cultured},FUNDC1,Male,Membrane Proteins,Mice,{Mice, Inbred C57BL},Mitochondria,Mitochondrial Proteins,Mitophagy,{Myocytes, Cardiac},Necroptosis,Receptor-Interacting Protein Serine-Threonine Kinases,Reperfusion Injury,Ripk3}
}

@article{zorovMitochondrialROSinducedROS2006,
  title = {Mitochondrial {{ROS-induced ROS}} Release: An Update and Review},
  shorttitle = {Mitochondrial {{ROS-induced ROS}} Release},
  author = {Zorov, Dmitry B. and Juhaszova, Magdalena and Sollott, Steven J.},
  year = {2006},
  journal = {Biochimica Et Biophysica Acta},
  volume = {1757},
  number = {5-6},
  pages = {509--517},
  issn = {0006-3002},
  doi = {10.1016/j.bbabio.2006.04.029},
  abstract = {Unstable mitochondrial membrane potential and redox transitions can occur following insults including ischemia/reperfusion injury and toxin exposure, with negative consequences for mitochondrial integrity and cellular survival. These transitions can involve mechanisms such as the recently described process, "Reactive Oxygen Species (ROS)-induced ROS-release" (RIRR), and be generated by circuits where the mitochondrial permeability transition (MPT) pore and the inner membrane anion channel (IMAC) are involved. The exposure to excessive oxidative stress results in an increase in ROS reaching a threshold level that triggers the opening of one of the requisite mitochondrial channels. In turn, this leads to the simultaneous collapse of the mitochondrial membrane potential and a transient increased ROS generation by the electron transfer chain. Generated ROS can be released into cytosol and trigger RIRR in neighboring mitochondria. This mitochondrion-to-mitochondrion ROS-signaling constitutes a positive feedback mechanism for enhanced ROS production leading to potentially significant mitochondrial and cellular injury. This review and update considers a variety of RIRR mechanisms (involving MPT, IMAC and episodes of mitochondrial transient hyperpolarization). RIRR could be a general cell biology phenomenon relevant to the processes of programmed mitochondrial destruction and cell death, and may contribute to other mechanisms of post-ischemic pathologies, including arrhythmias.},
  langid = {english},
  pmid = {16829228},
  keywords = {Animals,Calcium,{Cells, Cultured},Electron Transport,{Feedback, Physiological},Ion Channel Gating,Ion Channels,Membrane Potentials,{Mitochondria, Heart},Mitochondrial Membrane Transport Proteins,Mitochondrial Membranes,Mitochondrial Permeability Transition Pore,{Myocytes, Cardiac},NADP,Oxidative Stress,Reactive Oxygen Species,Signal Transduction}
}

@article{baiAktmediatedRegulationNFkB2009,
  title = {Akt-Mediated Regulation of {{NF$\kappa$B}} and the Essentialness of {{NF$\kappa$B}} for the Oncogenicity of {{PI3K}} and {{Akt}}},
  author = {Bai, Dong and Ueno, Lynn and Vogt, Peter K.},
  year = {2009},
  month = dec,
  journal = {International journal of cancer. Journal international du cancer},
  volume = {125},
  number = {12},
  pages = {2863--2870},
  issn = {0020-7136},
  doi = {10.1002/ijc.24748},
  urldate = {2022-05-25},
  abstract = {The serine/threonine kinase Akt (cellular homolog of murine thymoma virus akt8 oncogene), also known as PKB (protein kinase B), is activated by lipid products of phosphatidylinositol 3-kinase (PI3K). Akt phosphorylates numerous protein targets that control cell survival, proliferation and motility. Previous studies suggest that Akt regulates transcriptional activity of the nuclear factor-{$\kappa$}B (NF{$\kappa$}B) by inducing phosphorylation and subsequent degradation of inhibitor of {$\kappa$}B (I{$\kappa$}B). We show here that NF{$\kappa$}B-driven transcription increases in chicken embryonic fibroblasts (CEF) transformed by myristylated Akt (myrAkt). Accordingly, both a dominant negative mutant of Akt and Akt inhibitors repress NF{$\kappa$}B-dependent transcription. The degradation of the I{$\kappa$}B protein is strongly enhanced in Akt-transformed cells, and the loss of NF{$\kappa$}B activity by introduction of a super-repressor of NF{$\kappa$}B, I{$\kappa$}BSR, interferes with PI3K- and Akt-induced oncogenic transformation of CEF. The phosphorylation of the p65 subunit of NF{$\kappa$}B at serine 534 is also upregulated in Akt-transformed cells. Our data suggest that the stimulation of NF{$\kappa$}B by Akt is dependent on the phosphorylation of p65 at S534, mediated by IKK (I{$\kappa$}B kinase) {$\alpha$} and {$\beta$}. Akt phosphorylates IKK{$\alpha$} on T23, and this phosphorylation event is a prerequisite for the phosphorylation of p65 at S534 by IKK{$\alpha$} and {$\beta$}. Our results demonstrate two separate functions of the IKK complex in NF{$\kappa$}B activation in cells with constitutive Akt activity: the phosphorylation and consequent degradation of I{$\kappa$}B and the phosphorylation of p65. The data further support the conclusion that NF{$\kappa$}B activity is essential for PI3K- and Akt-induced oncogenic transformation.},
  pmcid = {PMC2767458},
  pmid = {19609947},
  file = {/Users/eregan/Zotero/storage/5NPWH2H3/Bai et al. - 2009 - Akt-mediated regulation of NFκB and the essentialn.pdf}
}

@article{correia-meloMitochondriaAreRequired2016,
  title = {Mitochondria Are Required for Pro-Ageing Features of the Senescent Phenotype},
  author = {{Correia-Melo}, Clara and Marques, Francisco D. M. and Anderson, Rhys and Hewitt, Graeme and Hewitt, Rachael and Cole, John and Carroll, Bernadette M. and Miwa, Satomi and Birch, Jodie and Merz, Alina and Rushton, Michael D. and Charles, Michelle and Jurk, Diana and Tait, Stephen W. G. and Czapiewski, Rafal and Greaves, Laura and Nelson, Glyn and {Bohlooly-Y}, Mohammad and {Rodriguez-Cuenca}, Sergio and {Vidal-Puig}, Antonio and Mann, Derek and Saretzki, Gabriele and Quarato, Giovanni and Green, Douglas R. and Adams, Peter D. and {von Zglinicki}, Thomas and Korolchuk, Viktor I. and Passos, Jo{\~a}o F.},
  year = {2016},
  month = apr,
  journal = {The EMBO journal},
  volume = {35},
  number = {7},
  pages = {724--742},
  issn = {1460-2075},
  doi = {10.15252/embj.201592862},
  abstract = {Cell senescence is an important tumour suppressor mechanism and driver of ageing. Both functions are dependent on the development of the senescent phenotype, which involves an overproduction of pro-inflammatory and pro-oxidant signals. However, the exact mechanisms regulating these phenotypes remain poorly understood. Here, we show the critical role of mitochondria in cellular senescence. In multiple models of senescence, absence of mitochondria reduced a spectrum of senescence effectors and phenotypes while preserving ATP production via enhanced glycolysis. Global transcriptomic analysis by RNA sequencing revealed that a vast number of senescent-associated changes are dependent on mitochondria, particularly the pro-inflammatory phenotype. Mechanistically, we show that the ATM, Akt and mTORC1 phosphorylation cascade integrates signals from the DNA damage response (DDR) towards PGC-1{$\beta$}-dependent mitochondrial biogenesis, contributing to aROS-mediated activation of the DDR and cell cycle arrest. Finally, we demonstrate that the reduction in mitochondrial content in vivo, by either mTORC1 inhibition or PGC-1{$\beta$} deletion, prevents senescence in the ageing mouse liver. Our results suggest that mitochondria are a candidate target for interventions to reduce the deleterious impact of senescence in ageing tissues.},
  langid = {english},
  pmcid = {PMC4818766},
  pmid = {26848154},
  keywords = {ageing,Aging,Animals,Cell Line,Humans,inflammation,Mice,mitochondria,Mitochondria,{Models, Biological},mTOR,Phenotype,senescence},
  file = {/Users/eregan/Zotero/storage/BH2CH3Q9/Correia-Melo et al. - 2016 - Mitochondria are required for pro-ageing features .pdf;/Users/eregan/Zotero/storage/Q4LA2LW8/Correia-Melo et al. - 2016 - Mitochondria are required for pro-ageing features .pdf}
}

@article{garcia-gutierrezMycStimulatesCell2019,
  title = {Myc Stimulates Cell Cycle Progression through the Activation of {{Cdk1}} and Phosphorylation of P27},
  author = {{Garc{\'i}a-Guti{\'e}rrez}, Luc{\'i}a and Bretones, Gabriel and Molina, Ester and Arechaga, Ignacio and Symonds, Catherine and Acosta, Juan C. and Blanco, Rosa and Fern{\'a}ndez, Adri{\'a}n and Alonso, Leticia and Sicinski, Piotr and Barbacid, Mariano and Santamar{\'i}a, David and Le{\'o}n, Javier},
  year = {2019},
  month = dec,
  journal = {Scientific Reports},
  volume = {9},
  number = {1},
  pages = {18693},
  issn = {2045-2322},
  doi = {10.1038/s41598-019-54917-1},
  abstract = {Cell cycle stimulation is a major transforming mechanism of Myc oncoprotein. This is achieved through at least three concomitant mechanisms: upregulation of cyclins and Cdks, downregulation of the Cdk inhibitors p15 and p21 and the degradation of p27. The Myc-p27 antagonism has been shown to be relevant in human cancer. To be degraded, p27 must be phosphorylated at Thr-187 to be recognized by Skp2, a component of the ubiquitination complex. We previously described that Myc induces Skp2 expression. Here we show that not only Cdk2 but Cdk1 phosphorylates p27 at the Thr-187. Moreover, Myc induced p27 degradation in murine fibroblasts through Cdk1 activation, which was achieved by Myc-dependent cyclin A and B induction. In the absence of Cdk2, p27 phosphorylation at Thr-187 was mainly carried out by cyclin A2-Cdk1 and cyclin B1-Cdk1. We also show that Cdk1 inhibition was enough for the synthetic lethal interaction with Myc. This result is relevant because Cdk1 is the only Cdk strictly required for cell cycle and the reported synthetic lethal interaction between Cdk1 and Myc.},
  langid = {english},
  pmcid = {PMC6904551},
  pmid = {31822694},
  keywords = {Animals,CDC2 Protein Kinase,Cell Cycle,Cell Cycle Checkpoints,Cell Cycle Proteins,Cell Division,Cell Line,Cyclin-Dependent Kinase 2,Cyclin-Dependent Kinase 4,Cyclin-Dependent Kinase Inhibitor p15,Cyclin-Dependent Kinase Inhibitor p21,Cyclin-Dependent Kinase Inhibitor p27,Cyclin-Dependent Kinases,Cyclins,Female,HEK293 Cells,HeLa Cells,Humans,Male,Mice,{Mice, Inbred C57BL},Phosphorylation,Proto-Oncogene Proteins c-myc,Signal Transduction}
}

@article{germainEndoplasmicReticulumBIK2005,
  title = {Endoplasmic Reticulum {{BIK}} Initiates {{DRP1-regulated}} Remodelling of Mitochondrial Cristae during Apoptosis},
  author = {Germain, Marc and Mathai, Jaigi P. and McBride, Heidi M. and Shore, Gordon C.},
  year = {2005},
  month = apr,
  journal = {The EMBO journal},
  volume = {24},
  number = {8},
  pages = {1546--1556},
  issn = {0261-4189},
  doi = {10.1038/sj.emboj.7600592},
  abstract = {The endoplasmic reticulum (ER) can elicit proapoptotic signalling that results in transmission of Ca(2+) to the mitochondria, which in turn stimulates recruitment of the fission enzyme DRP1 to the surface of the organelle. Here, we show that BH3-only BIK activates this pathway at the ER in intact cells, resulting in mitochondrial fragmentation but little release of cytochrome c to the cytosol. The BIK-induced transformations in mitochondria are dynamic in nature and involve DRP1-dependent remodelling and opening of cristae, where the major stores of cytochrome c reside. This novel function for DRP1 is distinct from its recognized role in regulating mitochondrial fission. Selective permeabilization of the outer membrane with digitonin confirmed that BIK stimulation results in mobilization of intramitochondrial cytochrome c. Of note, BIK can cooperate with a weak BH3-only protein that targets mitochondria, such as NOXA, to activate BAX by a mechanism that is independent of DRP1 enzyme activity. When expressed together, BIK and NOXA cause rapid release of mobilized cytochrome c and activation of caspases.},
  langid = {english},
  pmcid = {PMC1142564},
  pmid = {15791210},
  keywords = {Apoptosis,Apoptosis Regulatory Proteins,Calcium,Caspases,Cell Line,Cytochromes c,Endoplasmic Reticulum,Enzyme Activation,GTP Phosphohydrolases,Humans,Intracellular Membranes,Membrane Potentials,Membrane Proteins,Microtubule-Associated Proteins,Mitochondria,Mitochondrial Proteins,Proto-Oncogene Proteins c-bcl-2,Signal Transduction},
  file = {/Users/eregan/Zotero/storage/QYIW23MG/Germain et al. - 2005 - Endoplasmic reticulum BIK initiates DRP1-regulated.pdf}
}

@article{gubermanBooleanModelAnchorage2020,
  title = {Boolean Model of Anchorage Dependence and Contact Inhibition Points to Coordinated Inhibition but Semi-Independent Induction of Proliferation and Migration},
  author = {Guberman, Eric and Sherief, Hikmet and Regan, Erzs{\'e}bet Ravasz},
  year = {2020},
  journal = {Computational and Structural Biotechnology Journal},
  volume = {18},
  pages = {2145--2165},
  issn = {2001-0370},
  doi = {10.1016/j.csbj.2020.07.016},
  abstract = {Epithelial cells respond to their physical neighborhood with mechano-sensitive behaviors required for development and tissue maintenance. These include anchorage dependence, matrix stiffness-dependent proliferation, contact inhibition of proliferation and migration, and collective migration that balances cell crawling with the maintenance of cell junctions. While required for development and tissue repair, these coordinated responses to the microenvironment also contribute to cancer metastasis. Predictive models of the signaling networks that coordinate these behaviors are critical in controlling cell behavior to halt disease. Here we propose a Boolean regulatory network model that synthesizes mechanosensitive signaling that links anchorage to a matrix of varying stiffness and cell density sensing to contact inhibition, proliferation, migration, and apoptosis. Our model can reproduce anchorage dependence and anoikis, detachment-induced cytokinesis errors, the effect of matrix stiffness on proliferation, and contact inhibition of proliferation and migration by two mechanisms that converge on the YAP transcription factor. In addition, we offer testable predictions related to cell cycle-dependent anoikis sensitivity, the molecular requirements for abolishing contact inhibition, and substrate stiffness dependent expression of the catalytic subunit of PI3K. Moreover, our model predicts heterogeneity in migratory vs. non-migratory phenotypes in sub-confluent monolayers, and co-inhibition but semi-independent induction of proliferation vs. migration as a function of cell density and mitogenic stimulation. Our model serves as a stepping-stone towards modeling mechanosensitive routes to the epithelial to mesenchymal transition, capturing the effects of the mesenchymal state on anoikis resistance, and understanding the balance between migration versus proliferation at each stage of the epithelial to mesenchymal transition.},
  langid = {english},
  pmcid = {PMC7451872},
  pmid = {32913583},
  keywords = {Anchorage dependence,Apoptosis,Boolean modeling,Cell cycle,Contact inhibition,Junctions,Mechanosensing,Migration,YAP},
  file = {/Users/eregan/Zotero/storage/FGUV6JEM/Guberman et al. - 2020 - Boolean model of anchorage dependence and contact .pdf}
}

@article{hizliProteinKinaseAlpha2006,
  title = {Protein Kinase {{C}} Alpha Signaling Inhibits Cyclin {{D1}} Translation in Intestinal Epithelial Cells},
  author = {Hizli, A. Asli and Black, Adrian R. and Pysz, Marybeth A. and Black, Jennifer D.},
  year = {2006},
  month = may,
  journal = {The Journal of Biological Chemistry},
  volume = {281},
  number = {21},
  pages = {14596--14603},
  issn = {0021-9258},
  doi = {10.1074/jbc.M601959200},
  abstract = {Cyclin D1 is a key regulator of cell proliferation, acting as a mitogen sensor and linking extracellular signaling to the cell cycle machinery. Strict control of cyclin D1 levels is critical for maintenance of tissue homeostasis. We have reported previously that protein kinase C alpha (PKCalpha), a negative regulator of cell growth in the intestinal epithelium, promotes rapid down-regulation of cyclin D1 (Frey, M. R., Clark, J. A., Leontieva, O., Uronis, J. M., Black, A. R., and Black, J. D. (2000) J. Cell Biol. 151, 763-778). The current study explores the mechanisms underlying PKCalpha-induced loss of cyclin D1 protein in non-transformed intestinal epithelial cells. Our findings exclude several mechanisms previously implicated in down-regulation of cyclin D1 during cell cycle exit/differentiation, including alterations in cyclin D1 mRNA expression and protein turnover. Instead, we identify PKCalpha as a novel repressor of cyclin D1 translation, acting at the level of cap-dependent initiation. Inhibition of cyclin D1 translation initiation is mediated by PKCalpha-induced hypophosphorylation/activation of the translational suppressor 4E-BP1, association of 4E-BP1 with the mRNA cap-binding protein eIF4E, and sequestration of cyclin D1 mRNA in 4E-BP1-associated complexes. Together, these post-transcriptional effects ensure rapid disappearance of the potent mitogenic molecule cyclin D1 during PKCalpha-induced cell cycle withdrawal in the intestinal epithelium.},
  langid = {english},
  pmid = {16556598},
  keywords = {Animals,Carrier Proteins,Cyclin D1,Down-Regulation,Epithelial Cells,Gene Expression Regulation,Intestinal Mucosa,Intestines,Intracellular Signaling Peptides and Proteins,Phosphoproteins,Phosphorylation,Protein Biosynthesis,Protein Kinase C-alpha,Rats,{RNA, Messenger},Signal Transduction}
}

@article{hornRegulationMitochondrialMorphology2011,
  title = {Regulation of Mitochondrial Morphology by {{APC}}/{{CCdh1-mediated}} Control of {{Drp1}} Stability},
  author = {Horn, Sarah R. and Thomenius, Michael J. and Johnson, Erika Segear and Freel, Christopher D. and Wu, Judy Q. and Coloff, Jonathan L. and Yang, Chih-Sheng and Tang, Wanli and An, Jie and Ilkayeva, Olga R. and Rathmell, Jeffrey C. and Newgard, Christopher B. and Kornbluth, Sally},
  year = {2011},
  month = apr,
  journal = {Molecular Biology of the Cell},
  volume = {22},
  number = {8},
  pages = {1207--1216},
  issn = {1939-4586},
  doi = {10.1091/mbc.E10-07-0567},
  abstract = {Homeostatic maintenance of cellular mitochondria requires a dynamic balance between fission and fusion, and controlled changes in morphology are important for processes such as apoptosis and cellular division. Interphase mitochondria have been described as an interconnected network that fragments as cells enter mitosis, and this mitotic mitochondrial fragmentation is known to be regulated by the dynamin-related GTPase Drp1 (dynamin-related protein 1), a key component of the mitochondrial division machinery. Loss of Drp1 function and the subsequent failure of mitochondrial division during mitosis lead to incomplete cytokinesis and the unequal distribution of mitochondria into daughter cells. During mitotic exit and interphase, the mitochondrial network reforms. Here we demonstrate that changes in mitochondrial dynamics as cells exit mitosis are driven in part through ubiquitylation of Drp1, catalyzed by the APC/C(Cdh1) (anaphase-promoting complex/cyclosome and its coactivator Cdh1) E3 ubiquitin ligase complex. Importantly, inhibition of Cdh1-mediated Drp1 ubiquitylation and proteasomal degradation during interphase prevents the normal G1 phase regrowth of mitochondrial networks following cell division.},
  langid = {english},
  pmcid = {PMC3078078},
  pmid = {21325626},
  keywords = {Anaphase-Promoting Complex-Cyclosome,Antigens,Cadherins,CD,Cytokinesis,Enzyme Stability,G1 Phase,Gene Expression,Gene Silencing,GTP Phosphohydrolases,HEK293 Cells,HeLa Cells,Humans,Interphase,Microtubule-Associated Proteins,Mitochondria,Mitochondrial Proteins,Mitosis,Proteasome Endopeptidase Complex,RNA,Small Interfering,Transfection,Ubiquitin-Protein Ligase Complexes,Ubiquitin-Protein Ligases,Ubiquitination}
}

@article{jinPINK1ParkinmediatedMitophagy2012,
  title = {{{PINK1-}} and {{Parkin-mediated}} Mitophagy at a Glance},
  author = {Jin, Seok Min and Youle, Richard J.},
  year = {2012},
  month = feb,
  journal = {Journal of Cell Science},
  volume = {125},
  number = {Pt 4},
  pages = {795--799},
  issn = {1477-9137},
  doi = {10.1242/jcs.093849},
  langid = {english},
  pmcid = {PMC3656616},
  pmid = {22448035},
  keywords = {Animals,Humans,Mitochondria,Mitophagy,Parkinson Disease,Protein Kinases,Ubiquitin-Protein Ligases,Ubiquitination},
  file = {/Users/eregan/Zotero/storage/GZE3WSC6/Jin and Youle - 2012 - PINK1- and Parkin-mediated mitophagy at a glance.pdf}
}

@article{kahnsCaspase1Caspase8Cleave2003,
  title = {Caspase-1 and {{Caspase-8 Cleave}} and {{Inactivate Cellular Parkin}}},
  author = {Kahns, S{\o}ren and Kalai, Michael and Jakobsen, Lene Diness and Clark, Brian F.C. and Vandenabeele, Peter and Jensen, Poul Henning},
  year = {2003},
  month = jun,
  journal = {Journal of Biological Chemistry},
  volume = {278},
  number = {26},
  pages = {23376--23380},
  issn = {00219258},
  doi = {10.1074/jbc.M300495200},
  urldate = {2022-11-14},
  langid = {english}
}

@article{kitagawaChromosomalPassengerComplex2015,
  title = {The Chromosomal Passenger Complex ({{CPC}}) as a Key Orchestrator of Orderly Mitotic Exit and Cytokinesis},
  author = {Kitagawa, Mayumi and Lee, Sang Hyun},
  year = {2015},
  journal = {Frontiers in Cell and Developmental Biology},
  volume = {3},
  pages = {14},
  issn = {2296-634X},
  doi = {10.3389/fcell.2015.00014},
  abstract = {Understanding the molecular network of orderly mitotic exit to re-establish a functional interphase nucleus is critical because disordered mitotic exit inevitably leads to genomic instability. In contrast to the mechanisms of the entrance to mitosis, however, little is known about what controls the orderly exit from mitosis, particularly in mammalian cells. The chromosomal passenger complex (CPC), which is composed of Aurora B, INCENP, Borealin and Survivin, is one of the most widely studied and highly conserved hetero-tetrameric complexes. The CPC orchestrates proper chromosome segregation with cytokinesis by targeting to specific locations at different stages of mitosis. Recent studies reveal that controlling CPC localization and Aurora B kinase activity also serves as a key surveillance mechanism for the orderly mitotic exit. This ensures the reformation of a functional interphase nucleus from condensed mitotic chromosomes by delaying mitotic exit and cytokinetic processes in response to defects in chromosome segregation. In this review, we will summarize the latest insight into the molecular mechanisms that regulate CPC localization during mitotic exit and discuss how targeting Aurora B activity to different locations at different times impacts executing multiple mitotic exit events in order and recently proposed surveillance mechanisms. Finally, we briefly discuss the potential implication of deregulated Aurora B in inducing genomic damage and tumorigenesis with current efforts in targeting Aurora B activity for anti-cancer therapy.},
  langid = {english},
  pmcid = {PMC4350427},
  pmid = {25798441},
  keywords = {abscission,Aurora B kinase,chromosomal passenger complex,chromosome condensation,chromosome segregation,cytokinesis,mitotic exit,nuclear envelope reformation}
}

@article{lanCRISPRDCas9MediatedParkin2021,
  title = {{{CRISPR}}/{{dCas9-Mediated Parkin Inhibition Impairs Mitophagy}} and {{Aggravates Apoptosis}} of {{Rat Nucleus Pulposus Cells Under Oxidative Stress}}},
  author = {Lan, Tao and Zheng, Yu-chen and Li, Ning-dao and Chen, Xiao-sheng and Shen, Zhe and Yan, Bin},
  year = {2021},
  month = apr,
  journal = {Frontiers in Molecular Biosciences},
  volume = {8},
  pages = {674632},
  issn = {2296-889X},
  doi = {10.3389/fmolb.2021.674632},
  urldate = {2022-11-14},
  abstract = {Objective               The aim of this study is to explore the role of Parkin in intervertebral disk degeneration (IDD) and its mitophagy regulation mechanism.                                         Study design and methods                                Rat nucleus pulposus (NP) cells were stimulated with hydrogen peroxide (H                 2                 O                 2                 ) to a mimic pathological condition. Apoptosis and mitophagy were assessed by Western blot, terminal deoxynucleotidyl transferase dUTP nick end labeling (TUNEL) assay, and immunofluorescence staining. The CRISPR\textendash dCas9\textendash KRAB system was used to silence the expression of Parkin.                                                        Result                                In this study, we found that Parkin was downregulated in rat NP cells under oxidative stress. In addition, treatment with H                 2                 O                 2                 resulted in mitochondrial dysfunction, autophagy inhibition, and a significant increase in the rate of apoptosis of NP cells. Meanwhile, mitophagy inhibition enhanced H                 2                 O                 2                 -induced apoptosis. Furthermore, repression of Parkin significantly attenuated mitophagy and exacerbated apoptosis.                                                        Conclusion                                These results suggested that Parkin may play a protective role in alleviating the apoptosis of NP cells                 via                 mitophagy, and that targeting Parkin may provide a promising therapeutic strategy for the prevention of IDD.}
}

@article{liesaMitochondrialFusionIncreased2008,
  title = {Mitochondrial Fusion Is Increased by the Nuclear Coactivator {{PGC-1beta}}},
  author = {Liesa, Marc and {Borda-d'Agua}, B{\'a}rbara and {Medina-G{\'o}mez}, Gema and Lelliott, Christopher J. and Paz, Jos{\'e} Carlos and Rojo, Manuel and Palac{\'i}n, Manuel and {Vidal-Puig}, Antonio and Zorzano, Antonio},
  year = {2008},
  journal = {PloS One},
  volume = {3},
  number = {10},
  pages = {e3613},
  issn = {1932-6203},
  doi = {10.1371/journal.pone.0003613},
  abstract = {BACKGROUND: There is no evidence to date on whether transcriptional regulators are able to shift the balance between mitochondrial fusion and fission events through selective control of gene expression. METHODOLOGY/PRINCIPAL FINDINGS: Here, we demonstrate that reduced mitochondrial size observed in knock-out mice for the transcriptional regulator PGC-1beta is associated with a selective reduction in Mitofusin 2 (Mfn2) expression, a mitochondrial fusion protein. This decrease in Mfn2 is specific since expression of the remaining components of mitochondrial fusion and fission machinery were not affected. Furthermore, PGC-1beta increases mitochondrial fusion and elongates mitochondrial tubules. This PGC-1beta-induced elongation specifically requires Mfn2 as this process is absent in Mfn2-ablated cells. Finally, we show that PGC-1beta increases Mfn2 promoter activity and transcription by coactivating the nuclear receptor Estrogen Related Receptor alpha (ERRalpha). CONCLUSIONS/SIGNIFICANCE: Taken together, our data reveal a novel mechanism by which mammalian cells control mitochondrial fusion. In addition, we describe a novel role of PGC-1beta in mitochondrial physiology, namely the control of mitochondrial fusion mainly through Mfn2.},
  langid = {english},
  pmcid = {PMC2570954},
  pmid = {18974884},
  keywords = {Animals,Cell Fusion,{Cells, Cultured},Gene Expression Regulation,GTP Phosphohydrolases,HeLa Cells,Humans,Liver,Mice,{Mice, Knockout},Mitochondria,Mitochondrial Size,{Muscle, Skeletal},Myocardium,Peroxisome Proliferator-Activated Receptor Gamma Coactivator 1-alpha,{Receptors, Estrogen},Trans-Activators,Transcription Factors,{Transcription, Genetic}},
  file = {/Users/eregan/Zotero/storage/SUM5AWCM/Liesa et al. - 2008 - Mitochondrial fusion is increased by the nuclear c.pdf}
}

@article{Loewer:2010gu,
  title = {Basal Dynamics of P53 Reveal Transcriptionally Attenuated Pulses in Cycling Cells.},
  author = {Loewer, Alexander and Batchelor, Eric and Gaglia, Giorgio and Lahav, Galit},
  year = {2010},
  month = jul,
  journal = {Cell},
  volume = {142},
  number = {1},
  pages = {89--100}
}

@article{maciejowskiMps1DirectsAssembly2010,
  title = {Mps1 Directs the Assembly of {{Cdc20}} Inhibitory Complexes during Interphase and Mitosis to Control {{M}} Phase Timing and Spindle Checkpoint Signaling},
  author = {Maciejowski, John and George, Kelly A. and Terret, Marie-Emilie and Zhang, Chao and Shokat, Kevan M. and Jallepalli, Prasad V.},
  year = {2010},
  month = jul,
  journal = {The Journal of Cell Biology},
  volume = {190},
  number = {1},
  pages = {89--100},
  issn = {1540-8140},
  doi = {10.1083/jcb.201001050},
  abstract = {The spindle assembly checkpoint (SAC) in mammals uses cytosolic and kinetochore-based signaling pathways to inhibit anaphase. In this study, we use chemical genetics to show that the protein kinase Mps1 regulates both aspects of the SAC. Human MPS1-null cells were generated via gene targeting and reconstituted with either the wild-type kinase (Mps1(wt)) or a mutant version (Mps1(as)) sensitized to bulky purine analogues. Mps1 inhibition sharply accelerated anaphase onset, such that cells completed mitosis in 12 min, and prevented Cdc20's association with either Mad2 or BubR1 during interphase, i.e., before the appearance of functional kinetochores. Furthermore, intramitotic Mps1 inhibition evicted Bub1 and all other known SAC transducers from the outer kinetochore, but contrary to a recent study, did not perturb aurora B-dependent phosphorylation. We conclude that Mps1 has two complementary roles in SAC regulation: (1) initial cytoplasmic activation of Cdc20 inhibitors and (2) recruitment of factors that promote sustained anaphase inhibition and chromosome biorientation to unattached kinetochores.},
  langid = {english},
  pmcid = {PMC2911671},
  pmid = {20624902},
  keywords = {Anaphase,Calcium-Binding Proteins,Cdc20 Proteins,Cell Cycle Proteins,Cell Division,{Cell Line, Transformed},{Chromosomes, Human},Humans,Interphase,Kinetochores,Mad2 Proteins,Multiprotein Complexes,Protein Serine-Threonine Kinases,Protein-Tyrosine Kinases,Repressor Proteins,Signal Transduction}
}

@article{martinRolePeroxisomeProliferatoractivated2014,
  title = {A Role for Peroxisome Proliferator-Activated Receptor {$\gamma$} Coactivator-1 in the Control of Mitochondrial Dynamics during Postnatal Cardiac Growth},
  author = {Martin, Ola J. and Lai, Ling and Soundarapandian, Mangala M. and Leone, Teresa C. and Zorzano, Antonio and Keller, Mark P. and Attie, Alan D. and Muoio, Deborah M. and Kelly, Daniel P.},
  year = {2014},
  month = feb,
  journal = {Circulation Research},
  volume = {114},
  number = {4},
  pages = {626--636},
  issn = {1524-4571},
  doi = {10.1161/CIRCRESAHA.114.302562},
  abstract = {RATIONALE: Increasing evidence has shown that proper control of mitochondrial dynamics (fusion and fission) is required for high-capacity ATP production in the heart. Transcriptional coactivators, peroxisome proliferator-activated receptor {$\gamma$} coactivator-1 (PGC-1) {$\alpha$} and PGC-1{$\beta$}, have been shown to regulate mitochondrial biogenesis in the heart at the time of birth. The function of PGC-1 coactivators in the heart after birth has been incompletely understood. OBJECTIVE: Our aim was to assess the role of PGC-1 coactivators during postnatal cardiac development and in adult hearts in mice. METHODS AND RESULTS: Conditional gene targeting was used in mice to explore the role of PGC-1 coactivators during postnatal cardiac development and in adult hearts. Marked mitochondrial structural derangements were observed in hearts of PGC-1{$\alpha$}/{$\beta$}-deficient mice during postnatal growth, including fragmentation and elongation, associated with the development of a lethal cardiomyopathy. The expression of genes involved in mitochondrial fusion (Mfn1, Opa1) and fission (Drp1, Fis1) was altered in the hearts of PGC-1{$\alpha$}/{$\beta$}-deficient mice. PGC-l{$\alpha$} was shown to directly regulate Mfn1 gene transcription by coactivating the estrogen-related receptor {$\alpha$} on a conserved DNA element. Surprisingly, PGC-1{$\alpha$}/{$\beta$} deficiency in the adult heart did not result in evidence of abnormal mitochondrial dynamics or heart failure. However, transcriptional profiling demonstrated that PGC-1 coactivators are required for high-level expression of nuclear- and mitochondrial-encoded genes involved in mitochondrial dynamics and energy transduction in the adult heart. CONCLUSIONS: These results reveal distinct developmental stage-specific programs involved in cardiac mitochondrial dynamics.},
  langid = {english},
  pmcid = {PMC4061768},
  pmid = {24366168},
  keywords = {Age Factors,Animals,cardiomyopathies,Cardiomyopathies,Disease Progression,Energy Metabolism,Estrogen Receptor alpha,Female,{Gene Expression Regulation, Developmental},GTP Phosphohydrolases,Heart,Male,{Mfn1 protein, human},Mice,{Mice, Knockout},{Mitochondria, Heart},mitochondrial dynamics,Peroxisome Proliferator-Activated Receptor Gamma Coactivator 1-alpha,Transcription Factors},
  file = {/Users/eregan/Zotero/storage/W3N8GUD7/Martin et al. - 2014 - A role for peroxisome proliferator-activated recep.pdf}
}

@article{papstCdc2cyclinPhosphorylatesP701998,
  title = {Cdc2-Cyclin {{B}} Phosphorylates P70 {{S6}} Kinase on {{Ser411}} at Mitosis},
  author = {Papst, P. J. and Sugiyama, H. and Nagasawa, M. and Lucas, J. J. and Maller, J. L. and Terada, N.},
  year = {1998},
  month = jun,
  journal = {The Journal of Biological Chemistry},
  volume = {273},
  number = {24},
  pages = {15077--15084},
  issn = {0021-9258},
  doi = {10.1074/jbc.273.24.15077},
  abstract = {The carboxyl terminus of p70 S6 kinase (p70(s6k)) has a set of Ser and Thr residues (Ser411, Ser418, Ser424, and Thr421) phosphorylated in vivo by an unidentified kinase(s). These Ser/Thr sites are immediately followed by proline, a motif that is commonly seen in the substrates of cyclin-dependent kinases (Cdk) and mitogen-activated protein kinases. A previous study has shown that Cdc2 (Cdk1) indeed phosphorylates these p70(s6k) Ser/Thr residues in vitro. Here, we demonstrate that Cdc2-cyclin B complex phosphorylates Ser411 in the KIRSPRR sequence, whereas other Cdk-cyclin complexes including those containing Cdk2, Cdk4, or Cdk6 do not. Additionally, Ser411 phosphorylation in vivo was increased at mitosis in parallel with Cdc2 activation, and it was suppressed by a dominant negative form of Cdc2. These data indicate that p70(s6k) is a physiological substrate of Cdc2-cyclin B in mitosis. Since the activity of p70(s6k) is low during mitosis, Cdc2-cyclin B may play a role in inactivating p70(s6k) during mitosis, where protein synthesis is suppressed.},
  langid = {english},
  pmid = {9614117},
  keywords = {Amino Acid Sequence,Animals,CDC2 Protein Kinase,{Cells, Cultured},Cyclin B,Humans,Immunohistochemistry,Mitosis,Molecular Sequence Data,Nocodazole,Phosphopeptides,Phosphorylation,Phosphoserine,Recombinant Proteins,Ribosomal Protein S6 Kinases,Serine,Transfection}
}

@article{qiaoAPCCCdh1Cell2010,
  title = {{{APC}}/{{C-Cdh1}}: From Cell Cycle to Cellular Differentiation and Genomic Integrity.},
  author = {Qiao, Xinxian and Zhang, Liyong and Gamper, Armin M and Fujita, Takeo and Wan, Yong},
  year = {2010},
  month = oct,
  journal = {Cell Cycle},
  volume = {9},
  number = {19},
  pages = {3904--3912},
  abstract = {Anaphase-promoting complex/cyclosome (APC/C) is a multifunctional ubiquitin-protein ligase that targets various substrates for proteolysis inside and outside of the cell cycle. The activation of APC/C is dependent on two WD-40 domain proteins, Cdc20 and Cdh1. While APC/Cdc20 principally regulates mitotic progression, APC/Cdh1 shows a broad spectrum of substrates in and beyond cell cycle. In the past several years, numerous biochemical and mouse genetic studies have greatly attracted our attention to the emerging role of APC/Cdh1 in genomic integrity, cellular differentiation and human diseases. This review will aim to summarize the recently expanded understanding of APC/Cdh1 in regulating biological function and how its dysfunction may lead to diseases.},
  affiliation = {Department of Cell Biology and Physiology, University of Pittsburgh School of Medicine and University of Pittsburgh Cancer Institute, Pittsburgh, PA, USA.},
  date-added = {2013-01-15T17:51:57GMT},
  date-modified = {2014-05-06T17:36:54GMT},
  langid = {english},
  pmid = {20935501},
  rating = {0},
  read = {Yes}
}

@article{ramboldTogetherWeAre2011,
  title = {Together We Are Stronger: Fusion Protects Mitochondria from Autophagosomal Degradation},
  shorttitle = {Together We Are Stronger},
  author = {Rambold, Angelika S. and Kostelecky, Brenda and {Lippincott-Schwartz}, Jennifer},
  year = {2011},
  month = dec,
  journal = {Autophagy},
  volume = {7},
  number = {12},
  pages = {1568--1569},
  issn = {1554-8635},
  doi = {10.4161/auto.7.12.17992},
  abstract = {Starvation induces a protective process of self-cannibalization called autophagy that is thought to mediate nonselective degradation of cytoplasmic material. We recently reported that mitochondria escape autophagosomal degradation through extensive fusion into mitochondrial networks upon certain starvation conditions. The extent of mitochondrial elongation is dependent on the type of nutrient deprivation, with amino acid depletion having a particularly strong effect. Downregulation of the mitochondrial fission protein Drp1 was determined to be important in bringing about starvation-induced mitochondrial fusion. The formation of mitochondrial networks during nutrient depletion selectively blocked their autophagic degradation, presumably allowing cells to sustain efficient ATP production and thereby survive starvation.},
  langid = {english},
  pmcid = {PMC3327623},
  pmid = {22024745},
  keywords = {Animals,Autophagy,Cyclic AMP-Dependent Protein Kinases,Membrane Fusion,Mice,Mitochondria,Phagosomes,Signal Transduction,TOR Serine-Threonine Kinases}
}

@article{rossDifferentialRegulationAMP2016,
  title = {Differential Regulation by {{AMP}} and {{ADP}} of {{AMPK}} Complexes Containing Different {$\gamma$} Subunit Isoforms},
  author = {Ross, Fiona A. and Jensen, Thomas E. and Hardie, D. Grahame},
  year = {2016},
  month = jan,
  journal = {The Biochemical Journal},
  volume = {473},
  number = {2},
  pages = {189--199},
  issn = {1470-8728},
  doi = {10.1042/BJ20150910},
  abstract = {The {$\gamma$} subunits of heterotrimeric AMPK complexes contain the binding sites for the regulatory adenine nucleotides AMP, ADP and ATP. We addressed whether complexes containing different {$\gamma$} isoforms display different responses to adenine nucleotides by generating cells stably expressing FLAG-tagged versions of the {$\gamma$}1, {$\gamma$}2 or {$\gamma$}3 isoform. When assayed at a physiological ATP concentration (5 mM), {$\gamma$}1- and {$\gamma$}2-containing complexes were allosterically activated almost 10-fold by AMP, with EC50 values one to two orders of magnitude lower than the ATP concentration. By contrast, {$\gamma$}3 complexes were barely activated by AMP under these conditions, although we did observe some activation at lower ATP concentrations. Despite this, all three complexes were activated, due to increased Thr(172) phosphorylation, when cells were incubated with mitochondrial inhibitors that increase cellular AMP. With {$\gamma$}1 complexes, activation and Thr(172) phosphorylation induced by the upstream kinase LKB1 [liver kinase B1; but not calmodulin-dependent kinase kinase (CaMKK{$\beta$})] in cell-free assays was markedly promoted by AMP and, to a smaller extent and less potently, by ADP. However, effects of AMP or ADP on activation and phosphorylation of the {$\gamma$}2 and {$\gamma$}3 complexes were small or insignificant. Binding of AMP or ADP protected all three {$\gamma$} subunit complexes against inactivation by Thr(172) dephosphorylation; with {$\gamma$}2 complexes, ADP had similar potency to AMP, but with {$\gamma$}1 and {$\gamma$}3 complexes, ADP was less potent than AMP. Thus, AMPK complexes containing different {$\gamma$} subunit isoforms respond differently to changes in AMP, ADP or ATP. These differences may tune the responses of the isoforms to fit their differing physiological roles.},
  langid = {english},
  pmcid = {PMC4700476},
  pmid = {26542978},
  keywords = {adenine nucleotides,adenosine 5{${'}$}-diphosphate (ADP),adenosine 5{${'}$}-phosphate (AMP),adenosine 5{${'}$}-phosphate (AMP)-activated protein kinase (AMPK),adenosine 5{${'}$}-triphosphate (ATP),Adenosine Diphosphate,Adenosine Monophosphate,AMP-Activated Protein Kinases,{Dose-Response Relationship, Drug},HEK293 Cells,Humans,Protein Isoforms,Protein Subunits},
  file = {/Users/eregan/Zotero/storage/SQ7ZZ7Z9/Ross et al. - 2016 - Differential regulation by AMP and ADP of AMPK com.pdf}
}

@article{sheaffCyclinECDK2Regulator1997,
  title = {Cyclin {{E-CDK2}} Is a Regulator of {{p27Kip1}}.},
  author = {Sheaff, Robert J and Groudine, Mark and Gordon, Matthew and Roberts, James M and Clurman, Bruce E},
  year = {1997},
  journal = {Genes \& development},
  volume = {11},
  number = {11},
  pages = {1464--1478},
  publisher = {{Cold Spring Harbor Lab}}
}

@article{suwaEffectsChronicAICAR2003,
  title = {Effects of Chronic {{AICAR}} Treatment on Fiber Composition, Enzyme Activity, {{UCP3}}, and {{PGC-1}} in Rat Muscles},
  author = {Suwa, Masataka and Nakano, Hiroshi and Kumagai, Shuzo},
  year = {2003},
  month = sep,
  journal = {Journal of Applied Physiology (Bethesda, Md.: 1985)},
  volume = {95},
  number = {3},
  pages = {960--968},
  issn = {8750-7587},
  doi = {10.1152/japplphysiol.00349.2003},
  abstract = {This study was designed to determine the histological and metabolic effects of the administration of 5'-AMP-activated protein kinase (AMPK) activator 5-aminoimidazole-4-carboxamide-1-beta-d-ribofuranoside (AICAR) for 14 successive days. AICAR treatment caused a significant decrease in the percentage of type IIB fibers and the concomitant increase in the percentage of type IIX fibers in extensor digitorum longus (EDL) muscle. The capillary density and the capillary-to-fiber ratio were not altered by AICAR. AICAR treatment increased the glycolytic and oxidative enzyme activities but not the antioxidant enzyme activities. The AICAR treatment increased the uncoupling protein 3 (UCP3) level in EDL and the peroxisome proliferator-activated receptor-gamma coactivator-1alpha protein level in the soleus and EDL muscles, whereas the myogenin level was not altered by AICAR. These results seem to imply that the chronic activation of AMPK alters such muscle histochemical and metabolic characteristics.},
  langid = {english},
  pmid = {12777406},
  keywords = {Adipose Tissue,Aminoimidazole Carboxamide,AMP-Activated Protein Kinases,Animals,Antioxidants,{Blotting, Western},Body Composition,Body Weight,Capillaries,Carrier Proteins,{Electrophoresis, Polyacrylamide Gel},Enzyme Activators,Immunohistochemistry,Ion Channels,Male,Mitochondrial Proteins,Multienzyme Complexes,{Muscle Fibers, Skeletal},{Muscle, Skeletal},{Physical Conditioning, Animal},Protein Serine-Threonine Kinases,Rats,{Rats, Wistar},Ribonucleotides,Transcription Factors,Uncoupling Protein 3}
}

@article{teradaEffectsLowintensityProlonged2002,
  title = {Effects of Low-Intensity Prolonged Exercise on {{PGC-1 mRNA}} Expression in Rat Epitrochlearis Muscle},
  author = {Terada, Shin and Goto, Masahide and Kato, Miyuki and Kawanaka, Kentaro and Shimokawa, Teruhiko and Tabata, Izumi},
  year = {2002},
  month = aug,
  journal = {Biochemical and Biophysical Research Communications},
  volume = {296},
  number = {2},
  pages = {350--354},
  issn = {0006-291X},
  doi = {10.1016/s0006-291x(02)00881-1},
  abstract = {We previously reported that the peroxisome proliferator-activated receptor gamma coactivator-1 (PGC-1) mRNA in rat epitrochlearis muscle was increased after swimming exercise training. In the present study, we demonstrated further that PGC-1 mRNA expression in the epitrochlearis muscle of 4-5-week-old male Sprague-Dawley rats was increased after a 6-h acute bout of low-intensity swimming exercise. With this increase, the expression level was approximately 8-fold of control and immersion group rats that stayed for 6-h in warm water, maintained at the identical temperature of the swimming barrel (35 degrees C) (p{$<$}0.01). Second, PGC-1 mRNA expression in the muscle was found to have increased 6-h after 30 10-s tetani contractions were induced by in vitro electrical stimulation. Finally, PGC-1 mRNA expression in the muscle incubated for 18-h with 0.5mM 5-aminoimidazole-4-carboxamide ribonucleoside (AICAR: a 5' AMP-activated protein kinase (AMPK) activator) was elevated to approximately 3-fold of the control muscle (n=6, p{$<$}0.001). AMPK activity in epitrochlearis muscle after the swimming was also found to be elevated to approximately 4-fold of the pre-exercise value (p{$<$}0.001). These results may suggest that an acute bout of low-intensity prolonged swimming exercise directly enhances the PGC-1 mRNA expression in the activated muscle during exercise, possibly through, at least in part, an AMPK-related mechanism.},
  langid = {english},
  pmid = {12163024},
  keywords = {Aminoimidazole Carboxamide,AMP-Activated Protein Kinases,Animals,Electric Stimulation,Enzyme Activation,In Vitro Techniques,Male,Multienzyme Complexes,Muscle Contraction,{Muscle, Skeletal},{Physical Conditioning, Animal},Protein Serine-Threonine Kinases,Rats,{Rats, Sprague-Dawley},Ribonucleosides,Swimming,Transcription Factors}
}

@article{viniegraFullActivationPKB2005,
  title = {Full {{Activation}} of {{PKB}}/{{Akt}} in {{Response}} to {{Insulin}} or {{Ionizing Radiation Is Mediated}} through {{ATM}}},
  author = {Viniegra, Juan Guinea and Mart{\'i}nez, Natalia and Modirassari, Pegah and Losa, Javier Hern{\'a}ndez and Cobo, Carlos Parada and Lobo, V{\'i}ctor Javier S{\'a}nchez-Ar{\'e}valo and Luquero, Clara Isabel Aceves and {\'A}lvarez-Vallina, Luis and {Ram{\'o}n y Cajal}, Santiago and Rojas, Jos{\'e} Mar{\'i}a and {S{\'a}nchez-Prieto}, Ricardo},
  year = {2005},
  month = feb,
  journal = {Journal of Biological Chemistry},
  volume = {280},
  number = {6},
  pages = {4029--4036},
  issn = {00219258},
  doi = {10.1074/jbc.M410344200},
  urldate = {2022-10-31},
  langid = {english}
}

@article{wakefieldRoleGlycogenSynthase2003,
  title = {A Role for Glycogen Synthase Kinase-3 in Mitotic Spindle Dynamics and Chromosome Alignment},
  author = {Wakefield, James G. and Stephens, David J. and Tavar{\'e}, Jeremy M.},
  year = {2003},
  month = feb,
  journal = {Journal of Cell Science},
  volume = {116},
  number = {4},
  pages = {637--646},
  issn = {1477-9137, 0021-9533},
  doi = {10.1242/jcs.00273},
  urldate = {2022-11-07},
  abstract = {Glycogen synthase kinase-3 (GSK-3) is a conserved, multifunctional kinase that is constitutively active in resting cells, and inactivated through phosphorylation by protein kinase B (PKB). We have investigated the temporal and spatial control of GSK-3 phosphorylation during the cell cycle in mammalian cells. We show that GSK-3 is present along the length of spindle microtubules and that a fraction of GSK-3 is phosphorylated during mitosis. Phospho-GSK-3 is abundant at the centrosomes and spindle poles but absent from other areas of the spindle. GSK-3 phosphorylation occurs concomitantly with the appearance of phosphorylated and active PKB at the centrosome, which suggests that PKB is the kinase responsible for phosphorylating and inactivating GSK-3 at the centrosome during mitosis.             We demonstrate that lithium and two structurally distinct inhibitors of GSK-3 promote defects in microtubule length and chromosomal alignment during prometaphase. Treated cells contain mono-oriented chromosomes concentrated at the plus ends of astral microtubules, which are longer than in untreated cells. Live microscopy of cells expressing Histone-2B-GFP confirms that the inhibition of GSK-3 suppresses mitotic chromosome movement and leads to a prometaphase-like arrest. We propose that GSK-3 is regulated in a temporal and spatial manner during mitosis and, through controlling microtubule dynamics,plays an important role in chromosomal alignment on the metaphase plate.},
  langid = {english}
}

@article{wasiakBaxBakPromote2007,
  title = {Bax/{{Bak}} Promote Sumoylation of {{DRP1}} and Its Stable Association with Mitochondria during Apoptotic Cell Death},
  author = {Wasiak, Sylwia and Zunino, Rodolfo and McBride, Heidi M.},
  year = {2007},
  month = may,
  journal = {The Journal of Cell Biology},
  volume = {177},
  number = {3},
  pages = {439--450},
  issn = {0021-9525},
  doi = {10.1083/jcb.200610042},
  abstract = {Dynamin-related protein 1 (DRP1) plays an important role in mitochondrial fission at steady state and during apoptosis. Using fluorescence recovery after photobleaching, we demonstrate that in healthy cells, yellow fluorescent protein (YFP)-DRP1 recycles between the cytoplasm and mitochondria with a half-time of 50 s. Strikingly, during apoptotic cell death, YFP-DRP1 undergoes a transition from rapid recycling to stable membrane association. The rapid cycling phase that characterizes the early stages of apoptosis is independent of Bax/Bak. However, after Bax recruitment to the mitochondrial membranes but before the loss of mitochondrial membrane potential, YFP-DRP1 becomes locked on the membrane, resulting in undetectable fluorescence recovery. This second phase in DRP1 cycling is dependent on the presence of Bax/Bak but independent of hFis1 and mitochondrial fragmentation. Coincident with Bax activation, we detect a Bax/Bak-dependent stimulation of small ubiquitin-like modifier-1 conjugation to DRP1, a modification that correlates with the stable association of DRP1 with mitochondrial membranes. Altogether, these data demonstrate that the apoptotic machinery regulates the biochemical properties of DRP1 during cell death.},
  langid = {english},
  pmcid = {PMC2064824},
  pmid = {17470634},
  keywords = {Apoptosis,bcl-2 Homologous Antagonist-Killer Protein,bcl-2-Associated X Protein,Dynamins,Green Fluorescent Proteins,GTP Phosphohydrolases,HeLa Cells,Humans,Membrane Proteins,Microtubule-Associated Proteins,Mitochondria,Mitochondrial Membranes,Mitochondrial Proteins,Photobleaching,{Protein Processing, Post-Translational},Protein Transport,Recombinant Fusion Proteins,SUMO-1 Protein},
  file = {/Users/eregan/Zotero/storage/L4WIXVMX/Wasiak et al. - 2007 - BaxBak promote sumoylation of DRP1 and its stable.pdf}
}

@article{yuHumanFis1Regulates2019,
  title = {Human {{Fis1}} Regulates Mitochondrial Dynamics through Inhibition of the Fusion Machinery},
  author = {Yu, Rong and Jin, Shao-Bo and Lendahl, Urban and Nist{\'e}r, Monica and Zhao, Jian},
  year = {2019},
  month = apr,
  journal = {The EMBO Journal},
  volume = {38},
  number = {8},
  issn = {0261-4189, 1460-2075},
  doi = {10.15252/embj.201899748},
  urldate = {2022-11-01},
  langid = {english}
}
@article{shangDNAPKcsActivatesChk2Brca12014a,
  title = {{{DNA-PKcs}} Activates the {{Chk2-Brca1}} Pathway during Mitosis to Ensure Chromosomal Stability},
  author = {Shang, Z. and Yu, L. and Lin, Y.-F. and Matsunaga, S. and Shen, C.-Y. and Chen, B. P. C.},
  year = {2014},
  month = feb,
  journal = {Oncogenesis},
  volume = {3},
  number = {2},
  pages = {e85},
  issn = {2157-9024},
  doi = {10.1038/oncsis.2013.49},
  abstract = {The catalytic subunit of DNA-dependent protein kinase (DNA-PKcs) is known to have a critical role in DNA double-strand break repair. We have previously reported that DNA-PKcs is activated when cells enter mitosis and functions in mitotic spindle assembly and chromosome segregation. Here we report that DNA-PKcs is the upstream regulator of the Chk2-Brca1 pathway, which impacts microtubule dynamics, kinetochore attachment and chromosomal segregation in mitosis. Downstream from Chk2, Brca1 promotes monoubiquitination of {$\gamma$}-tubulin to inhibit microtubule nucleation and growth. We found that DNA-PKcs is essential for mitotic Chk2 phosphorylation at Thr68. As in Chk2- and Brca1-deficient cells, loss of DNA-PKcs resulted in chromosome misalignment and lagging during anaphase owing to elevation in microtubule dynamics. Importantly, these mitotic aberrations in DNA-PKcs-defective cells were alleviated by the overexpression of phosphomimetic Chk2 or Brca1 mutant proteins but not their wild-type counterparts. Taken together, these results demonstrate that DNA-PKcs regulates mitotic spindle organization and chromosomal instability via the Chk2-Brca1 signaling pathway.},
  langid = {english},
  pmcid = {PMC3940919},
  pmid = {24492479}
}
@article{wangPhosphorylationProapoptoticBH3only2014,
  title = {Phosphorylation of the Proapoptotic {{BH3-only}} Protein Bid Primes Mitochondria for Apoptosis during Mitotic Arrest},
  author = {Wang, Pengbo and Lindsay, Jennefer and Owens, Thomas W. and Mularczyk, Ewa J. and Warwood, Stacey and Foster, Fiona and Streuli, Charles H. and Brennan, Keith and Gilmore, Andrew P.},
  year = {2014},
  month = may,
  journal = {Cell Reports},
  volume = {7},
  number = {3},
  pages = {661--671},
  issn = {2211-1247},
  doi = {10.1016/j.celrep.2014.03.050},
  abstract = {Mitosis is a moment of exquisite vulnerability for a metazoan cell. Failure to complete mitosis accurately can lead to aneuploidy and cancer initiation. Therefore, if the exit from mitosis is delayed, normal cells are usually removed by apoptosis. However, how failure to complete mitosis activates apoptosis is still unclear. Here, we demonstrate that a phosphorylated form of the BH3-only protein Bid regulates apoptosis if mitotic exit is delayed. Bid is phosphorylated on serine 66 as cells enter mitosis, and this phosphorylation is lost during the metaphase-to-anaphase transition. Cells expressing a nonphosphorylatable version of Bid or a BH3-domain mutant were resistant to mitotic-arrest-induced apoptosis. Thus, we show that Bid phosphorylation primes cells to undergo mitochondrial apoptosis if mitotic exit is delayed. Avoidance of this mechanism may explain the selective pressure for cancer cells to undergo mitotic slippage.},
  langid = {english},
  pmcid = {PMC4022835},
  pmid = {24767991},
  keywords = {Amino Acid Sequence,Animals,{Antineoplastic Agents, Phytogenic},Apoptosis,BH3 Interacting Domain Death Agonist Protein,Cell Cycle Checkpoints,Cell Line,HEK293 Cells,Humans,Mice,Mitochondria,Mitosis,Molecular Sequence Data,Paclitaxel,Phosphopeptides,Phosphorylation,{RNA, Small Interfering}}
}

@article{zinkelRoleProapoptoticBID2005,
  title = {A Role for Proapoptotic {{BID}} in the {{DNA-damage}} Response},
  author = {Zinkel, Sandra S. and Hurov, Kristen E. and Ong, Christy and Abtahi, Farvardean M. and Gross, Atan and Korsmeyer, Stanley J.},
  year = {2005},
  month = aug,
  journal = {Cell},
  volume = {122},
  number = {4},
  pages = {579--591},
  issn = {0092-8674},
  doi = {10.1016/j.cell.2005.06.022},
  abstract = {The BCL-2 family of apoptotic proteins encompasses key regulators proximal to irreversible cell damage. The BH3-only members of this family act as sentinels, interconnecting specific death signals to the core apoptotic pathway. Our previous data demonstrated a role for BH3-only BID in maintaining myeloid homeostasis and suppressing leukemogenesis. In the absence of Bid, mice accumulate chromosomal aberrations and develop a fatal myeloproliferative disorder resembling chronic myelomonocytic leukemia. Here, we describe a role for BID in preserving genomic integrity that places BID at an early point in the path to determine the fate of a cell. We show that BID plays an unexpected role in the intra-S phase checkpoint downstream of DNA damage distinct from its proapoptotic function. We further demonstrate that this role is mediated through BID phosphorylation by the DNA-damage kinase ATM. These results establish a link between proapoptotic Bid and the DNA-damage response.},
  langid = {english},
  pmid = {16122425},
  keywords = {Animals,Apoptosis,Ataxia Telangiectasia Mutated Proteins,BH3 Interacting Domain Death Agonist Protein,Carrier Proteins,Cell Cycle Proteins,{Cell Line, Transformed},{Cell Transformation, Neoplastic},DNA Damage,DNA-Binding Proteins,Female,{Genes, cdc},Genomic Instability,{Leukemia, Myelomonocytic, Chronic},Male,Mice,{Mice, Knockout},Mutagens,Myeloid Progenitor Cells,NIH 3T3 Cells,Phosphorylation,Protein Serine-Threonine Kinases,{Protein Structure, Tertiary},S Phase,Tumor Suppressor Proteins}
}

@article{sizekUnlockingMitochondrialDysfunctionAssociated2023,
  title = {Unlocking {{Mitochondrial Dysfunction-Associated Senescence}} ({{MiDAS}}) with {{NAD}}+ {\textendash} a {{Boolean Model}} of {{Mitochondrial Dynamics}} and {{Cell Cycle Control}}},
  author = {Sizek, Herbert and Deritei, D{\'a}vid and Fleig, Katie and Harris, Marlayna and Regan, Peter L. and Glass, Kimberly and Regan, Erzs{\'e}bet Ravasz},
  year = {2023},
  month = dec,
  journal = {Translational Oncology},
  volume = {(submitted)},
  abstract = {The steady accumulation of senescent cells with aging creates tissue environments that aid cancer evolution. The secretome of senescent cells promotes chronic inflammation, contains growth and transforming signals, and causes chronic oxidative stress. The latter is primarily due to dysfunctional mitochondria often seen in senescent cells. Aging cell states are highly heterogeneous. 'Deep senescent' cells rely on healthy mitochondria to fuel a strong proinflammatory secretome. In parallel, the triggers of deep senescence also generate cells with mitochondrial dysfunction, and sufficient energy deficit to alter their secretome {\textendash} a state termed Mitochondrial Dysfunction-Associated Senescence (MiDAS). Here we offer a mechanistic explanation for the molecular processes leading to MiDAS. To do this we have built a Boolean regulatory network model able to reproduce mitochondrial dynamics during cell cycle progression (hyper-fusion at the G1/S boundary, fission in mitosis), apoptosis (fission and dysfunction) and glucose starvation (reversible hyper-fusion), as well as MiDAS in response to SIRT3 knockdown or oxidative stress. Our model also recapitulates the protective role of NAD+ and external pyruvate. We offer testable predictions about the growth factor- and glucose-dependence of MiDAS and its reversibility at different stages of ROS-induced senescence. Our model opens the door to modeling distinct stages of DNA-damage induced senescence, the relationship between senescence and epithelial-to-mesenchymal transition in cancer, and building multiscale models of tissue aging.}
}
@article{zalzaliCDK2TranscriptionalRepression2015,
  title = {{{CDK2 Transcriptional Repression Is}} an {{Essential Effector}} in P53-{{Dependent Cellular Senescence}}---{{Implications}} for {{Therapeutic Intervention}}},
  author = {Zalzali, Hasan and Nasr, Bilal and Harajly, Mohamad and Basma, Hussein and Ghamloush, Farah and Ghayad, Sandra and Ghanem, No{\"e}l and Evan, Gerard I and Saab, Raya},
  year = {2015},
  month = jan,
  journal = {Molecular Cancer Research},
  volume = {13},
  number = {1},
  pages = {29--40},
  issn = {1541-7786, 1557-3125},
  doi = {10.1158/1541-7786.MCR-14-0163},
  urldate = {2024-03-20},
  abstract = {Abstract             Cellular senescence, a form of cell-cycle arrest, is a tumor-suppressor mechanism triggered by multiple tumor-promoting insults, including oncogenic stress and DNA damage. The role of cyclin-dependent kinase 2 (CDK2) regulation has been evaluated in models of replicative senescence, but little is known regarding its role in other senescence settings. Using in vitro and in vivo models of DNA damage--and oncogene-induced cellular senescence, it was determined that activation of the tumor-suppressor protein p53 (TP53) resulted in repression of the CDK2 transcript that was dependent on intact RB. Ectopic CDK2 expression was sufficient to bypass p53-dependent senescence, and CDK2-specific inhibition, either pharmacologically (CVT313) or by use of a dominant-negative CDK2, was sufficient to induce early senescence. Pharmacologic inhibition of CDK2 in an in vivo model of pineal tumor decreased proliferation and promoted early senescence, and it also decreased tumor penetrance and prolonged time to tumor formation in animals lacking p53. In conclusion, for both oncogene- and DNA damage--induced cellular senescence, CDK2 transcript and protein are decreased in a p53- and RB-dependent manner, and this repression is necessary for cell-cycle exit during senescence.             Implications: These data show that CDK2 inhibition may be useful for cancer prevention in premalignant hyperproliferative lesions, as well as established tumors. Mol Cancer Res; 13(1); 29--40. {\copyright}2014 AACR.},
  langid = {english}
}

CitationDictionary}
```
