## Supplementary material for "Unlocking Mitochondrial Dysfunction-Associated Senescence (MiDAS) with NAD^+^ – a Boolean Model of Mitochondrial Dynamics and Cell Cycle Control": SM Files: MiDAS_Cell_Cycle_Arrests_Apoptosis_Fine.booleannet

```
GF *= GF or GF_High
GF_High *= GF_High
ROS_Ext *= ROS_Ext
Glucose *= Glucose
Pyruvate_Ext *= Pyruvate_Ext
RTK *= (GF_High or GF) and not CAD
Shc *= RTK and GF_High
Grb2 *= RTK and Shc
SOS *= Grb2
Ras *= Grb2 and SOS
RAF *= Ras and not Casp3
MEK *= RAF
ERK *= MEK and not BIK
mTORC2 *= (PIP3 or not S6K) and not Casp2
PI3K *= RTK or Ras
PIP3 *= PI3K or PI3K_H
PDK1 *= PI3K and PIP3
AKT_B *= (PDK1 or mTORC2) and PIP3 and not Casp3
p110_H *= (FoxO3 and not Nedd4L) or (p110_H and (FoxO3 or not Nedd4L))
PI3K_H *= p110_H and PI3K and RTK and Ras
AKT_H *= AKT_B and p110_H and PI3K_H and PIP3 and PDK1 and mTORC2 and Ras
FoxO3 *= (not (AKT_H and (ERK or AKT_B or Plk1 or Plk1_H or p53)) and not (Plk1 and Plk1_H and ERK)) or ((AMPK or SIRT3) and not (AKT_H and (Plk1 or Plk1_H or p53)))
PLCgamma *= RTK and Grb2 and p110_H and PI3K_H and PIP3
IP3 *= PLCgamma
Ca2p *= IP3
Nedd4L *= Ca2p and IP3
FoxO1 *= not (AKT_H or Plk1 or p53) or (AMPK and SIRT3 and not (AKT_B and p53))
MnSOD *= FoxO1 or FoxO3 or FoxM1 or (ERK and not p27Kip1) or SIRT3
p21_mRNA *= (FoxO1 and FoxO3) or ((FoxO1 or FoxO3) and not Myc) or p53
TSC2 *= AMPK or MP_Low or not AKT_H or not (AKT_B or ERK)
PRAS40 *= not AKT_H and not (AKT_B and mTORC1)
DAG *= PLCgamma
Rheb *= DAG and not TSC2
mTORC1 *= ((not AMPK and not PRAS40 and Rheb) or (E2F1 and (not AMPK or ERK)) or (CyclinB and Cdk1 and GSK3)) and not Casp3
S6K *= mTORC1 and not (CyclinB and Cdk1) and not Casp3
eIF4E *= mTORC1 and not Casp3
GSK3 *= (not AKT_H or U_Kinetochores) and (SIRT3 or not AKT_B or not (S6K and ERK))
Autophagy *= (FoxO1 or FoxO3) and AMPK and not mTORC1 and not BIM and (mROS or cROS or cROS_H)
IKKa *= AKT_H
NF_kB *= IKKa and not FoxO3 and not p53
Glycolysis *= (Glucose and AKT_B and NADp_c) or Glycolysis_H
Glycolysis_H *= (HIF1 or Myc) and Glycolysis and Glucose and NADp_c and ERK and not p53
NADp_c *= not Glycolysis_H or Fermentation or NADp_m
Pyruvate *= Glycolysis or Glycolysis_H or Pyruvate_Ext
HIF1 *= mTORC1 and eIF4E and S6K and (ERK or not (GSK3 and FoxO3)) and not p53
Fermentation *= ERK and ((Glycolysis_H and Pyruvate) or Pyruvate_Ext)
TCA_cycle *= Pyruvate and (NADp_m or not MP_Low) and not (Unfused and mROS) and not cROS_H
MFN1_2 *= (PGC1 or E2F1) and not (MP_Low and PINK1 and Mitophagy_High) and not Drp1
Hyperfused_OM *= MFN1_2 and not (Unfused or Drp1 or (PINK1 and Mitophagy_High))
Hyperfused_IMOM *= Hyperfused_OM and MFN1_2 and not (MP_Low or Unfused or Drp1)
MP_High *= TCA_cycle and Hyperfused_IMOM and not (MP_Low or Unfused or mROS or cROS or cROS_H or ROS_Ext)
MP_Low *= BAX or BAK or cROS_H or (not MP_High and ((not TCA_cycle and NADp_m) or (Unfused and mROS) or (Hyperfused_OM and not Mitophagy_High and mROS and not (MnSOD and SIRT3)) or (MP_Low and mROS and not (Mitophagy_High or PGC1))))
ATP_Low *= not MP_Low or (Glycolysis and Fermentation) or (Autophagy and PGC1)
ATP *= ATP_Low and ((not MP_Low) or (Glycolysis_H and Fermentation))
ATP_H *= ATP and ((not MP_Low and MP_High and Hyperfused_IMOM) or (Glycolysis_H and Fermentation and Pyruvate_Ext))
AMPK *= not (ATP_H or MP_High) and (not ATP or mROS or cROS or cROS_H)
PGC1 *= AMPK
SIRT3 *= NADp_m and (PGC1 or (Hyperfused_IMOM and not MP_Low))
PINK1 *= MP_Low and (NF_kB or FoxO1 or FoxO3)
Mitophagy_High *= (PINK1 or Drp1) and not Hyperfused_OM and (AMPK or MP_Low) and (FoxO3 or FoxO1 or not mTORC1) and not Casp8
Drp1 *= (BIK and (BAK or BAX)) or (not p53 and ((CyclinB and Cdk1 and not Cdh1) or (AMPK and not MFN1_2) or (MP_Low and PINK1 and Mitophagy_High)))
Unfused *= not Hyperfused_OM and ((Drp1 and not (MFN1_2 and Mitophagy_High)) or BAK or BAX)
mROS *= cROS_H or (Unfused and (not (MnSOD or SIRT3) or MP_Low or BAK or BAX)) or (MP_Low and not (PGC1 and (Mitophagy_High or MnSOD or SIRT3))) or (Hyperfused_OM and ((MP_High or mROS) and not (MnSOD and SIRT3)))
NADp_m *= (not (TCA_cycle and MP_Low) and (MP_High or (NADp_c and not mROS))) or (Pyruvate_Ext and NADp_c)
p21 *= p21_mRNA and (not CyclinE or p53) and not Casp3
pRB *= (p27Kip1 or not CyclinE) and not (CyclinD1 or CyclinA or Casp3)
p27Kip1 *= not CyclinD1 and ((not CyclinE and FoxO3 and FoxO1) or (not CyclinA and (FoxO3 or FoxO1)) or not (CyclinE or CyclinA) or AMPK) and (not (Cdk1 and CyclinB) or AMPK) and not Casp3
Myc *= not p53 and ((ERK and (eIF4E or not GSK3)) or (E2F1 and not pRB and (eIF4E or ERK or not GSK3)))
CyclinD1 *= not (ATR or ATM or p21_H or (p21 and p53)) and ((not p21 and ((not GSK3 and eIF4E and (Myc or E2F1)) or (Myc and CyclinD1) or (Myc and E2F1) or (E2F1 and CyclinD1))) or ((not pRB and E2F1) and ((Myc and CyclinD1) or (Myc and (not GSK3 or eIF4E)) or (CyclinD1 and (not GSK3 or eIF4E)))))
E2F1 *= (Myc or E2F1) and not (pRB or CyclinA or CAD)
CyclinE *= (ATP_H or CyclinE) and ATP and E2F1 and Pre_RC and Cdc6 and not (p21_H or pRB or p27Kip1 or CHK1 or CHK2 or Casp3)
ORC *= E2F1 or (Pre_RC and Cdt1 and Cdc6)
Cdc6 *= not (f4N_DNA and CyclinA) and (((E2F1 and ORC) and not Plk1 and not CyclinA) or (Pre_RC and ORC and Cdc6 and Cdt1)) and not Casp3
Cdt1 *= not geminin and ORC and Cdc6 and not (CyclinE and CyclinA and Cdc25A) and ((Pre_RC and (E2F1 or Myc)) or (E2F1 and (Myc or not pRB)))
Pre_RC *= ORC and Cdc6 and Cdt1 and not (Replication and f4N_DNA)
geminin *= E2F1 and not (pAPC and Cdc20) and not Cdh1
CyclinA_mRNA *= ((E2F1 and (not pRB or Myc)) or FoxM1) and not (p53_4 or CAD)
Emi1 *= (E2F1 or not pRB or not p21) and not (Plk1 and CyclinB and Cdk1 and (U_Kinetochores or A_Kinetochores))
FoxM1 *= (Myc and CyclinE) or (CyclinA and Cdc25A and Cdc25B) or (Plk1 and CyclinB and Cdk1)
Cdc25A *= not CHK2 and ((FoxM1 and E2F1 and not pRB) or (not Cdh1 and (FoxM1 or (E2F1 and not pRB)))) and (not (GSK3 or CHK1) or CyclinE or CyclinA or (CyclinB and Cdk1))
Wee1 *= (Replication or CHK1) and not (Cdk1 and CyclinB) and (CHK1 or not (Cdk1 and CyclinA and Plk1)) and not Casp3
Cdc25B *= FoxM1 and f4N_DNA
Plk1 *= not Cdh1 and (FoxM1 or Plk1_H) and ((CyclinB and Cdk1) or (CyclinA and Cdc25A and not Wee1))
CyclinA *= CyclinA_mRNA and not pAPC and ((Cdc25A and (not Cdh1 or Emi1)) or (CyclinA and ((not Cdh1 and (Emi1 or not UbcH10)) or (Emi1 and not UbcH10))))
Cdc25C *= f4N_DNA and Plk1 and ((Cdc25B and not CHK1 and (not CHK2 or Bipolar_Spindle)) or (CyclinB and Cdk1))
CyclinB *= (FoxM1 or (FoxO3 and CyclinB)) and not (Cdh1 or (pAPC and Cdc20)) and not p53_4
UbcH10 *= not Cdh1 or (UbcH10 and (Cdc20 or CyclinA or CyclinB))
Cdk1 *= (CyclinB and Cdc25C) and (not (CHK1 or CHK2) or (not Wee1 and Cdk1))
pAPC *= (CyclinB and Cdk1 and Plk1) or (CyclinB and Cdk1 and pAPC) or (pAPC and Cdc20)
Cdc20 *= pAPC and not Emi1 and not Cdh1 and ((Bipolar_Spindle and not (Mad2 and Mps1)) or (not CyclinA and not (CyclinB and Cdk1)))
Cdh1 *= not (CyclinB and Cdk1) and not (CyclinA and (Emi1 or Cdc25A))
Replication *= Pre_RC and ((E2F1 and CyclinE and Cdc25A) or (Replication and CyclinA and Cdc25A and (E2F1 or not f4N_DNA))) and not CAD
ATR *= Replication or cROS_H
CHK1 *= ATR and Glucose
Nuclear_Membrane *= not (CyclinB and Cdk1) and not (U_Kinetochores or A_Kinetochores)
f4N_DNA *= ((Replication and ((Pre_RC and CyclinA) or f4N_DNA)) or (f4N_DNA and not Cytokinesis)) and not CAD
U_Kinetochores *= f4N_DNA and not Nuclear_Membrane and not Cdh1 and not A_Kinetochores and ((CyclinB and Cdk1) or U_Kinetochores)
A_Kinetochores *= f4N_DNA and Bipolar_Spindle and Plk1 and (A_Kinetochores or (U_Kinetochores and CyclinB and Cdk1)) and not Cdh1 and not (pAPC and Cdc20)
Bipolar_Spindle *= (CyclinB and Cdk1 and Unfused) or (Bipolar_Spindle and f4N_DNA and not Cytokinesis and (Ect2 or Plk1_H or ((U_Kinetochores or A_Kinetochores) and not Cdh1)))
Mps1 *= U_Kinetochores or (CyclinB and Cdk1)
Mad2 *= U_Kinetochores and Mps1 and not A_Kinetochores
Plk1_H *= Plk1 and FoxM1 and (Plk1_H or FoxO3 or FoxO1)
Ect2 *= f4N_DNA and Plk1_H and Cdh1 and not U_Kinetochores and not A_Kinetochores and Bipolar_Spindle
Cytokinesis *= Ect2 and Bipolar_Spindle
cROS *= not Glucose or ROS_Ext or cROS_H
cROS_H *= cROS and (ROS_Ext or (mROS and not Glucose and not PGC1))
ATM *= cROS_H or CAD
CHK2 *= ATM
p53 *= (Nuclear_Membrane and (((AMPK or (ATR and CHK1) or (ATM and CHK2)) and (not Mdm2 or not NF_kB or cROS or (mROS and not SIRT3))))) or p53_2 or p53_3 or p53_4
p53_2 *= ((p53 or p53_2) and ((AMPK or (ATR and CHK1) or (ATM and CHK2)) and cROS_H and Nuclear_Membrane)) or p53_3 or p53_4
p53_3 *= (((p53_2 and p53) or p53_3) and ((AMPK or (ATR and CHK1) or (ATM and CHK2)) and cROS_H and Nuclear_Membrane)) or p53_4
p53_4 *= ((p53 and p53_2 and p53_3) or p53_4) and ((AMPK or (ATR and CHK1) or (ATM and CHK2)) and cROS_H and Nuclear_Membrane)
Mdm2 *= not (ATM or ATR) and (AKT_H or p53 or p53_2 or p53_3 or p53_4) and not (Casp2 or Casp3)
p21_H *= p21_mRNA and p21 and p53_3 and not Casp3
Trail *= Trail
DR4_5 *= Trail
Casp8 *= DR4_5 or Casp3
Casp2 *= (U_Kinetochores and Mad2 and not (CyclinB and Cdk1 and Bipolar_Spindle)) or Casp3
MCL_1 *= not Casp3 and not Casp2 and (not GSK3 or (AKT_B and (ERK or not E2F1))) and not (Cdk1 and CyclinB and U_Kinetochores)
BCLXL *= not Casp3 and (BCL2 or not BAD) and (not U_Kinetochores or (Plk1 and (not (CyclinB and Cdk1) or (BCL2 and MCL_1) or Bipolar_Spindle)) or ((BCL2 and MCL_1) and (not (CyclinB and Cdk1))))
BCL2 *= not (Casp3 or BAD or BIM or BIK or (BID and HIF1)) and ((not U_Kinetochores or (MCL_1 and BCLXL)) or (Plk1 and (BCLXL or MCL_1 or not (Cdk1 and CyclinB))))
BAD *= Casp3 or not (AKT_H or AKT_B or ERK or S6K) or (Casp8 and not (AKT_B and ERK and S6K) and not (AKT_H and (AKT_B or ERK)))
BIK *= not (MCL_1 or BCLXL or BCL2)
BIM *= FoxO3 and GSK3 and not (ERK or MCL_1 or BCLXL or BCL2)
BID *= Casp8 or (Casp2 and (not (BCL2 or BCLXL or MCL_1) or ATM))
BAK *= (BID and (BIM or BIK or not (BCL2 and BCLXL and MCL_1))) or ((BIM or BIK) and not (BCLXL or MCL_1))
BAX *= (BIM and (BID or BIK or not (BCL2 and BCLXL and MCL_1))) or ((BID or BIK) and not (BCL2 or BCLXL))
Cyto_C *= BAX or BAK or (not Mps1 and Drp1 and Unfused and not Mitophagy_High)
SMAC *= BAX or BAK
IAPs *= AKT_H or not SMAC
Casp9 *= (not IAPs and Cyto_C) or Casp3
Casp3 *= (Casp9 and Casp8) or (Casp3 and (Casp9 or Casp8)) or (not IAPs and (Casp9 or Casp8 or Casp3))
CAD *= Casp3 and Casp9
```
