## Supplementary material for "Unlocking Mitochondrial Dysfunction-Associated Senescence (MiDAS) with NAD^+^ – a Boolean Model of Mitochondrial Dynamics and Cell Cycle Control": SM Files: MiDAS_Cell_Cycle_Arrests_Apoptosis.gml

```
Creator	"yFiles"
Version	"2.18"
graph
[
	hierarchic	1
	label	""
	directed	1
	node
	[
		id	0
		label	"Growth_Env"
		graphics
		[
			x	1113.4366777273256
			y	-77.82297986307637
			w	731.9967109093024
			h	122.7604898889568
			type	"rectangle"
			hasFill	0
			outline	"#000000"
			topBorderInset	0.0
			bottomBorderInset	0.0
			leftBorderInset	0.0
			rightBorderInset	0.0
		]
		LabelGraphics
		[
			text	"Growth_Env"
			fill	"#DCDCDC"
			fontSize	14
			fontStyle	"bold"
			fontName	"Dialog"
			anchor	"tr"
		]
		isGroup	1
	]
	node
	[
		id	1
		label	"ROS"
		graphics
		[
			x	1478.065054139015
			y	642.9170364368422
			w	90.0
			h	80.48828125
			type	"rectangle"
			hasFill	0
			outline	"#000000"
			topBorderInset	0.0
			bottomBorderInset	0.0
			leftBorderInset	0.0
			rightBorderInset	0.0
		]
		LabelGraphics
		[
			text	"ROS"
			fill	"#DCDCDC"
			fontSize	14
			fontStyle	"bold"
			fontName	"Dialog"
			anchor	"tr"
		]
		isGroup	1
	]
	node
	[
		id	2
		label	"GF_Basal_MAPK"
		graphics
		[
			x	846.7176621259748
			y	155.11898940505296
			w	249.4770054721156
			h	319.6260155613285
			type	"rectangle"
			hasFill	0
			outline	"#000000"
			topBorderInset	0.0
			bottomBorderInset	0.0
			leftBorderInset	0.0
			rightBorderInset	0.0
		]
		LabelGraphics
		[
			text	"GF_Basal_MAPK"
			fill	"#9ACD32"
			fontSize	14
			fontStyle	"bold"
			fontName	"Dialog"
			anchor	"tr"
		]
		isGroup	1
	]
	node
	[
		id	3
		label	"GF_PI3K"
		graphics
		[
			x	566.4934800325998
			y	109.8557457212714
			w	253.3707649318897
			h	229.71566511308066
			type	"rectangle"
			hasFill	0
			outline	"#000000"
			topBorderInset	0.0
			bottomBorderInset	0.0
			leftBorderInset	0.0
			rightBorderInset	0.0
		]
		LabelGraphics
		[
			text	"GF_PI3K"
			fill	"#32CD32"
			fontSize	14
			fontStyle	"bold"
			fontName	"Dialog"
			anchor	"tr"
		]
		isGroup	1
	]
	node
	[
		id	4
		label	"GF_mTOR"
		graphics
		[
			x	571.1439049947608
			y	424.20537897310516
			w	268.07142857142827
			h	356.0775233037897
			type	"rectangle"
			hasFill	0
			outline	"#000000"
			topBorderInset	0.0
			bottomBorderInset	0.0
			leftBorderInset	0.0
			rightBorderInset	0.0
		]
		LabelGraphics
		[
			text	"GF_mTOR"
			fill	"#CCCC00"
			fontSize	14
			fontStyle	"bold"
			fontName	"Dialog"
			anchor	"tr"
		]
		isGroup	1
	]
	node
	[
		id	5
		label	"Warburg"
		graphics
		[
			x	1422.7499999999995
			y	199.69349779376023
			w	202.3571428571429
			h	344.12472316247926
			type	"rectangle"
			hasFill	0
			outline	"#000000"
			topBorderInset	0.0
			bottomBorderInset	0.0
			leftBorderInset	0.0
			rightBorderInset	0.0
		]
		LabelGraphics
		[
			text	"Warburg"
			fill	"#006666"
			color	"#FFFFFF"
			fontSize	14
			fontStyle	"bold"
			fontName	"Dialog"
			anchor	"tr"
		]
		isGroup	1
	]
	node
	[
		id	6
		label	"Restriction_SW"
		graphics
		[
			x	841.4285714285713
			y	479.5
			w	251.0
			h	245.48828125
			type	"rectangle"
			hasFill	0
			outline	"#000000"
			topBorderInset	0.0
			bottomBorderInset	0.0
			leftBorderInset	0.0
			rightBorderInset	0.0
		]
		LabelGraphics
		[
			text	"Restriction_SW"
			fill	"#0000FF"
			color	"#FFFFFF"
			fontSize	14
			fontStyle	"bold"
			fontName	"Dialog"
			anchor	"tr"
		]
		isGroup	1
	]
	node
	[
		id	7
		label	"Origin_Licensing"
		graphics
		[
			x	607.954730887618
			y	707.5727028348091
			w	333.21428571428584
			h	142.48828125
			type	"rectangle"
			hasFill	0
			outline	"#000000"
			topBorderInset	0.0
			bottomBorderInset	0.0
			leftBorderInset	0.0
			rightBorderInset	0.0
		]
		LabelGraphics
		[
			text	"Origin_Licensing"
			fill	"#DAA520"
			fontSize	14
			fontStyle	"bold"
			fontName	"Dialog"
			anchor	"tr"
		]
		isGroup	1
	]
	node
	[
		id	8
		label	"Phase_SW"
		graphics
		[
			x	664.6712487447608
			y	982.1361043194786
			w	447.65959821428567
			h	362.48828125
			type	"rectangle"
			hasFill	0
			outline	"#000000"
			topBorderInset	0.0
			bottomBorderInset	0.0
			leftBorderInset	0.0
			rightBorderInset	0.0
		]
		LabelGraphics
		[
			text	"Phase_SW"
			fill	"#BA55D3"
			fontSize	14
			fontStyle	"bold"
			fontName	"Dialog"
			anchor	"tr"
		]
		isGroup	1
	]
	node
	[
		id	9
		label	"Cell_Cycle_Process"
		graphics
		[
			x	1104.4294127458631
			y	982.8195998622627
			w	383.153050163181
			h	358.8490815254744
			type	"rectangle"
			hasFill	0
			outline	"#000000"
			topBorderInset	0.0
			bottomBorderInset	0.0
			leftBorderInset	0.0
			rightBorderInset	0.0
		]
		LabelGraphics
		[
			text	"Cell_Cycle_Process"
			fill	"#FF4500"
			fontSize	14
			fontStyle	"bold"
			fontName	"Dialog"
			anchor	"tr"
		]
		isGroup	1
	]
	node
	[
		id	10
		label	"Mitochondria"
		graphics
		[
			x	1201.5258179066245
			y	595.9319478402608
			w	444.8511468156944
			h	395.4410114863488
			type	"rectangle"
			hasFill	0
			outline	"#000000"
			topBorderInset	0.0
			bottomBorderInset	0.0
			leftBorderInset	0.0
			rightBorderInset	0.0
		]
		LabelGraphics
		[
			text	"Mitochondria"
			fill	"#00CCFF"
			fontSize	14
			fontStyle	"bold"
			fontName	"Dialog"
			anchor	"tr"
		]
		isGroup	1
	]
	node
	[
		id	11
		label	"DNA_Damage_Signaling"
		graphics
		[
			x	1427.326907439621
			y	986.2172982885086
			w	218.70302130632172
			h	350.92287782701703
			type	"rectangle"
			hasFill	0
			outline	"#000000"
			topBorderInset	0.0
			bottomBorderInset	0.0
			leftBorderInset	0.0
			rightBorderInset	0.0
		]
		LabelGraphics
		[
			text	"DNA_Damage_Signaling"
			fill	"#FF66CC"
			fontSize	14
			fontStyle	"bold"
			fontName	"Dialog"
			anchor	"tr"
		]
		isGroup	1
	]
	node
	[
		id	12
		label	"TRAIL"
		graphics
		[
			x	1133.0357142857142
			y	-80.09518850203318
			w	72.85714285714289
			h	80.48828125
			type	"rectangle"
			hasFill	0
			outline	"#000000"
			topBorderInset	0.0
			bottomBorderInset	0.0
			leftBorderInset	0.0
			rightBorderInset	0.0
		]
		LabelGraphics
		[
			text	"TRAIL"
			fill	"#DCDCDC"
			fontSize	14
			fontStyle	"bold"
			fontName	"Dialog"
			anchor	"tr"
		]
		isGroup	1
	]
	node
	[
		id	13
		label	"Apoptotic_SW"
		graphics
		[
			x	1153.9642857142853
			y	191.5
			w	321.92857142857144
			h	391.48828125
			type	"rectangle"
			hasFill	0
			outline	"#000000"
			topBorderInset	0.0
			bottomBorderInset	0.0
			leftBorderInset	0.0
			rightBorderInset	0.0
		]
		LabelGraphics
		[
			text	"Apoptotic_SW"
			fill	"#B22222"
			color	"#FFFFFF"
			fontSize	14
			fontStyle	"bold"
			fontName	"Dialog"
			anchor	"tr"
		]
		isGroup	1
	]
	node
	[
		id	14
		label	"DNA_Fragmentation"
		graphics
		[
			x	886.7306242950876
			y	708.523695611653
			w	164.5965770171149
			h	80.48828125
			type	"rectangle"
			hasFill	0
			outline	"#000000"
			topBorderInset	0.0
			bottomBorderInset	0.0
			leftBorderInset	104.5965770171149
			rightBorderInset	0.0
		]
		LabelGraphics
		[
			text	"DNA_Fragmentation"
			fill	"#DCDCDC"
			fontSize	14
			fontStyle	"bold"
			fontName	"Dialog"
			anchor	"tr"
		]
		isGroup	1
	]
	node
	[
		id	15
		label	"GF"
		graphics
		[
			x	777.4383222726743
			y	-46.44273491859798
			w	30.0
			h	30.0
			type	"rectangle"
			fill	"#DCDCDC"
			outline	"#000000"
		]
		LabelGraphics
		[
			text	"GF"
			fontSize	12
			fontName	"Dialog"
			anchor	"c"
		]
		gid	0
	]
	node
	[
		id	16
		label	"GF_High"
		graphics
		[
			x	839.5744265921527
			y	-88.71494355755478
			w	60.0
			h	30.0
			type	"rectangle"
			fill	"#DCDCDC"
			outline	"#000000"
		]
		LabelGraphics
		[
			text	"GF_High"
			fontSize	12
			fontName	"Dialog"
			anchor	"c"
		]
		gid	0
	]
	node
	[
		id	17
		label	"ROS_Ext"
		graphics
		[
			x	1478.065054139015
			y	653.1611770618422
			w	60.0
			h	30.0
			type	"rectangle"
			fill	"#DCDCDC"
			outline	"#000000"
		]
		LabelGraphics
		[
			text	"ROS_Ext"
			fontSize	12
			fontName	"Dialog"
			anchor	"c"
		]
		gid	1
	]
	node
	[
		id	18
		label	"Glucose"
		graphics
		[
			x	1334.524915589708
			y	-88.02871698868762
			w	60.0
			h	30.0
			type	"rectangle"
			fill	"#DCDCDC"
			outline	"#000000"
		]
		LabelGraphics
		[
			text	"Glucose"
			fontSize	12
			fontName	"Dialog"
			anchor	"c"
		]
		gid	0
	]
	node
	[
		id	19
		label	"Pyruvate_Ext"
		graphics
		[
			x	1413.0064617534051
			y	-48.26506580694354
			w	102.85714285714286
			h	30.0
			type	"rectangle"
			fill	"#DCDCDC"
			outline	"#000000"
		]
		LabelGraphics
		[
			text	"Pyruvate_Ext"
			fontSize	12
			fontName	"Dialog"
			anchor	"c"
		]
		gid	0
	]
	node
	[
		id	20
		label	"RTK"
		graphics
		[
			x	789.9516823844449
			y	45.79426287438872
			w	30.0
			h	30.0
			type	"rectangle"
			fill	"#9ACD32"
			outline	"#000000"
		]
		LabelGraphics
		[
			text	"RTK"
			fontSize	12
			fontName	"Dialog"
			anchor	"c"
		]
		gid	2
	]
	node
	[
		id	21
		label	"Shc"
		graphics
		[
			x	871.9459774129697
			y	48.52205423543194
			w	30.0
			h	30.0
			type	"rectangle"
			fill	"#9ACD32"
			outline	"#000000"
		]
		LabelGraphics
		[
			text	"Shc"
			fontSize	12
			fontName	"Dialog"
			anchor	"c"
		]
		gid	2
	]
	node
	[
		id	22
		label	"Grb2"
		graphics
		[
			x	928.8571428571425
			y	68.244140625
			w	34.285714285714285
			h	30.0
			type	"rectangle"
			fill	"#9ACD32"
			outline	"#000000"
		]
		LabelGraphics
		[
			text	"Grb2"
			fontSize	12
			fontName	"Dialog"
			anchor	"c"
		]
		gid	2
	]
	node
	[
		id	23
		label	"SOS"
		graphics
		[
			x	882.6322039818369
			y	98.79263288253873
			w	30.0
			h	30.0
			type	"rectangle"
			fill	"#9ACD32"
			outline	"#000000"
		]
		LabelGraphics
		[
			text	"SOS"
			fontSize	12
			fontName	"Dialog"
			anchor	"c"
		]
		gid	2
	]
	node
	[
		id	24
		label	"Ras"
		graphics
		[
			x	938.7511933868899
			y	136.2253957187246
			w	30.0
			h	30.0
			type	"rectangle"
			fill	"#9ACD32"
			outline	"#000000"
		]
		LabelGraphics
		[
			text	"Ras"
			fontSize	12
			fontName	"Dialog"
			anchor	"c"
		]
		gid	2
	]
	node
	[
		id	25
		label	"RAF"
		graphics
		[
			x	901.2899056933284
			y	181.98904690046868
			w	30.0
			h	30.0
			type	"rectangle"
			fill	"#9ACD32"
			outline	"#000000"
		]
		LabelGraphics
		[
			text	"RAF"
			fontSize	12
			fontName	"Dialog"
			anchor	"c"
		]
		gid	2
	]
	node
	[
		id	26
		label	"MEK"
		graphics
		[
			x	941.4561648620326
			y	233.37453997300332
			w	30.0
			h	30.0
			type	"rectangle"
			fill	"#9ACD32"
			outline	"#000000"
		]
		LabelGraphics
		[
			text	"MEK"
			fontSize	12
			fontName	"Dialog"
			anchor	"c"
		]
		gid	2
	]
	node
	[
		id	27
		label	"ERK"
		graphics
		[
			x	910.4618698335076
			y	284.9319971857172
			w	30.0
			h	30.0
			type	"rectangle"
			fill	"#9ACD32"
			outline	"#000000"
		]
		LabelGraphics
		[
			text	"ERK"
			fontSize	12
			fontName	"Dialog"
			anchor	"c"
		]
		gid	2
	]
	node
	[
		id	28
		label	"mTORC2"
		graphics
		[
			x	795.7295959948768
			y	179.244140625
			w	51.42857142857143
			h	30.0
			type	"rectangle"
			fill	"#9ACD32"
			outline	"#000000"
		]
		LabelGraphics
		[
			text	"mTORC2"
			fontSize	12
			fontName	"Dialog"
			anchor	"c"
		]
		gid	2
	]
	node
	[
		id	29
		label	"PI3K"
		graphics
		[
			x	806.116311561299
			y	87.36720500967806
			w	34.285714285714285
			h	30.0
			type	"rectangle"
			fill	"#9ACD32"
			outline	"#000000"
		]
		LabelGraphics
		[
			text	"PI3K"
			fontSize	12
			fontName	"Dialog"
			anchor	"c"
		]
		gid	2
	]
	node
	[
		id	30
		label	"PIP3"
		graphics
		[
			x	754.1220165327741
			y	131.9776369575183
			w	34.285714285714285
			h	30.0
			type	"rectangle"
			fill	"#9ACD32"
			outline	"#000000"
		]
		LabelGraphics
		[
			text	"PIP3"
			fontSize	12
			fontName	"Dialog"
			anchor	"c"
		]
		gid	2
	]
	node
	[
		id	31
		label	"PDK1"
		graphics
		[
			x	847.4129700780063
			y	154.11944624847183
			w	34.285714285714285
			h	30.0
			type	"rectangle"
			fill	"#9ACD32"
			outline	"#000000"
		]
		LabelGraphics
		[
			text	"PDK1"
			fontSize	12
			fontName	"Dialog"
			anchor	"c"
		]
		gid	2
	]
	node
	[
		id	32
		label	"AKT_B"
		graphics
		[
			x	797.7295959948768
			y	244.48782440658107
			w	42.857142857142854
			h	30.0
			type	"rectangle"
			fill	"#9ACD32"
			outline	"#000000"
		]
		LabelGraphics
		[
			text	"AKT_B"
			fontSize	12
			fontName	"Dialog"
			anchor	"c"
		]
		gid	2
	]
	node
	[
		id	33
		label	"p110_H"
		graphics
		[
			x	578.0261089765978
			y	45.486194414731074
			w	51.42857142857143
			h	30.0
			type	"rectangle"
			fill	"#32CD32"
			outline	"#000000"
		]
		LabelGraphics
		[
			text	"p110_H"
			fontSize	12
			fontName	"Dialog"
			anchor	"c"
		]
		gid	3
	]
	node
	[
		id	34
		label	"PI3K_H"
		graphics
		[
			x	652.4645767842588
			y	61.094996370721276
			w	51.42857142857143
			h	30.0
			type	"rectangle"
			fill	"#32CD32"
			outline	"#000000"
		]
		LabelGraphics
		[
			text	"PI3K_H"
			fontSize	12
			fontName	"Dialog"
			anchor	"c"
		]
		gid	3
	]
	node
	[
		id	35
		label	"AKT_H"
		graphics
		[
			x	632.725375480265
			y	114.61659376273428
			w	42.857142857142854
			h	30.0
			type	"rectangle"
			fill	"#32CD32"
			outline	"#000000"
		]
		LabelGraphics
		[
			text	"AKT_H"
			fontSize	12
			fontName	"Dialog"
			anchor	"c"
		]
		gid	3
	]
	node
	[
		id	36
		label	"FoxO3"
		graphics
		[
			x	622.8199150075676
			y	194.71357827781173
			w	42.857142857142854
			h	30.0
			type	"rectangle"
			fill	"#32CD32"
			outline	"#000000"
		]
		LabelGraphics
		[
			text	"FoxO3"
			fontSize	12
			fontName	"Dialog"
			anchor	"c"
		]
		gid	3
	]
	node
	[
		id	37
		label	"PLCgamma"
		graphics
		[
			x	541.0904936546744
			y	173.01349677821923
			w	68.57142857142857
			h	30.0
			type	"rectangle"
			fill	"#32CD32"
			outline	"#000000"
		]
		LabelGraphics
		[
			text	"PLCgamma"
			fontSize	12
			fontName	"Dialog"
			anchor	"c"
		]
		gid	3
	]
	node
	[
		id	38
		label	"IP3"
		graphics
		[
			x	469.8080975666549
			y	149.69401837561128
			w	30.0
			h	30.0
			type	"rectangle"
			fill	"#32CD32"
			outline	"#000000"
		]
		LabelGraphics
		[
			text	"IP3"
			fontSize	12
			fontName	"Dialog"
			anchor	"c"
		]
		gid	3
	]
	node
	[
		id	39
		label	"Ca2p"
		graphics
		[
			x	514.2938351379673
			y	113.35009009525265
			w	34.285714285714285
			h	30.0
			type	"rectangle"
			fill	"#32CD32"
			outline	"#000000"
		]
		LabelGraphics
		[
			text	"Ca2p"
			fontSize	12
			fontName	"Dialog"
			anchor	"c"
		]
		gid	3
	]
	node
	[
		id	40
		label	"Nedd4L"
		graphics
		[
			x	486.0187740132726
			y	65.48048944325592
			w	51.42857142857143
			h	30.0
			type	"rectangle"
			fill	"#32CD32"
			outline	"#000000"
		]
		LabelGraphics
		[
			text	"Nedd4L"
			fontSize	12
			fontName	"Dialog"
			anchor	"c"
		]
		gid	3
	]
	node
	[
		id	41
		label	"FoxO1"
		graphics
		[
			x	549.7510478519035
			y	323.244140625
			w	42.857142857142854
			h	30.0
			type	"rectangle"
			fill	"#CCCC00"
			outline	"#000000"
		]
		LabelGraphics
		[
			text	"FoxO1"
			fontSize	12
			fontName	"Dialog"
			anchor	"c"
		]
		gid	4
	]
	node
	[
		id	42
		label	"MnSOD"
		graphics
		[
			x	503.6796192804749
			y	572.244140625
			w	42.857142857142854
			h	30.0
			type	"rectangle"
			fill	"#CCCC00"
			outline	"#000000"
		]
		LabelGraphics
		[
			text	"MnSOD"
			fontSize	12
			fontName	"Dialog"
			anchor	"c"
		]
		gid	4
	]
	node
	[
		id	43
		label	"p21_mRNA"
		graphics
		[
			x	487.26886133426467
			y	502.1903508939487
			w	68.57142857142857
			h	30.0
			type	"rectangle"
			fill	"#CCCC00"
			outline	"#000000"
		]
		LabelGraphics
		[
			text	"p21_mRNA"
			fontSize	12
			fontName	"Dialog"
			anchor	"c"
		]
		gid	4
	]
	node
	[
		id	44
		label	"TSC2"
		graphics
		[
			x	626.6796192804749
			y	364.244140625
			w	34.285714285714285
			h	30.0
			type	"rectangle"
			fill	"#CCCC00"
			outline	"#000000"
		]
		LabelGraphics
		[
			text	"TSC2"
			fontSize	12
			fontName	"Dialog"
			anchor	"c"
		]
		gid	4
	]
	node
	[
		id	45
		label	"PRAS40"
		graphics
		[
			x	531.6796192804749
			y	390.244140625
			w	51.42857142857143
			h	30.0
			type	"rectangle"
			fill	"#CCCC00"
			outline	"#000000"
		]
		LabelGraphics
		[
			text	"PRAS40"
			fontSize	12
			fontName	"Dialog"
			anchor	"c"
		]
		gid	4
	]
	node
	[
		id	46
		label	"DAG"
		graphics
		[
			x	675.1796192804749
			y	364.244140625
			w	30.0
			h	30.0
			type	"rectangle"
			fill	"#CCCC00"
			outline	"#000000"
		]
		LabelGraphics
		[
			text	"DAG"
			fontSize	12
			fontName	"Dialog"
			anchor	"c"
		]
		gid	4
	]
	node
	[
		id	47
		label	"Rheb"
		graphics
		[
			x	593.1796192804749
			y	424.244140625
			w	34.285714285714285
			h	30.0
			type	"rectangle"
			fill	"#CCCC00"
			outline	"#000000"
		]
		LabelGraphics
		[
			text	"Rheb"
			fontSize	12
			fontName	"Dialog"
			anchor	"c"
		]
		gid	4
	]
	node
	[
		id	48
		label	"mTORC1"
		graphics
		[
			x	580.6796192804749
			y	487.244140625
			w	51.42857142857143
			h	30.0
			type	"rectangle"
			fill	"#CCCC00"
			outline	"#000000"
		]
		LabelGraphics
		[
			text	"mTORC1"
			fontSize	12
			fontName	"Dialog"
			anchor	"c"
		]
		gid	4
	]
	node
	[
		id	49
		label	"S6K"
		graphics
		[
			x	570.1796192804749
			y	550.244140625
			w	30.0
			h	30.0
			type	"rectangle"
			fill	"#CCCC00"
			outline	"#000000"
		]
		LabelGraphics
		[
			text	"S6K"
			fontSize	12
			fontName	"Dialog"
			anchor	"c"
		]
		gid	4
	]
	node
	[
		id	50
		label	"eIF4E"
		graphics
		[
			x	660.679619280475
			y	550.244140625
			w	42.857142857142854
			h	30.0
			type	"rectangle"
			fill	"#CCCC00"
			outline	"#000000"
		]
		LabelGraphics
		[
			text	"eIF4E"
			fontSize	12
			fontName	"Dialog"
			anchor	"c"
		]
		gid	4
	]
	node
	[
		id	51
		label	"GSK3"
		graphics
		[
			x	661.1796192804749
			y	439.244140625
			w	34.285714285714285
			h	30.0
			type	"rectangle"
			fill	"#CCCC00"
			outline	"#000000"
		]
		LabelGraphics
		[
			text	"GSK3"
			fontSize	12
			fontName	"Dialog"
			anchor	"c"
		]
		gid	4
	]
	node
	[
		id	52
		label	"Autophagy"
		graphics
		[
			x	641.4595703807194
			y	297.77383863080684
			w	77.14285714285714
			h	30.0
			type	"rectangle"
			fill	"#CCCC00"
			outline	"#000000"
		]
		LabelGraphics
		[
			text	"Autophagy"
			fontSize	12
			fontName	"Dialog"
			anchor	"c"
		]
		gid	4
	]
	node
	[
		id	53
		label	"IKKa"
		graphics
		[
			x	474.67368145302123
			y	296.6548985712103
			w	34.285714285714285
			h	30.0
			type	"rectangle"
			fill	"#CCCC00"
			outline	"#000000"
		]
		LabelGraphics
		[
			text	"IKKa"
			fontSize	12
			fontName	"Dialog"
			anchor	"c"
		]
		gid	4
	]
	node
	[
		id	54
		label	"NF_kB"
		graphics
		[
			x	473.53676213761804
			y	352.0289817007946
			w	42.857142857142854
			h	30.0
			type	"rectangle"
			fill	"#CCCC00"
			outline	"#000000"
		]
		LabelGraphics
		[
			text	"NF_kB"
			fontSize	12
			fontName	"Dialog"
			anchor	"c"
		]
		gid	4
	]
	node
	[
		id	55
		label	"Glycolysis"
		graphics
		[
			x	1389.428571428571
			y	78.11941746252062
			w	85.71428571428571
			h	30.0
			type	"rectangle"
			fill	"#006666"
			outline	"#000000"
		]
		LabelGraphics
		[
			text	"Glycolysis"
			color	"#FFFFFF"
			fontSize	12
			fontName	"Dialog"
			anchor	"c"
		]
		gid	5
	]
	node
	[
		id	56
		label	"Glycolysis_H"
		graphics
		[
			x	1401.7379664611858
			y	272.244140625
			w	102.85714285714286
			h	30.0
			type	"rectangle"
			fill	"#006666"
			outline	"#000000"
		]
		LabelGraphics
		[
			text	"Glycolysis_H"
			color	"#FFFFFF"
			fontSize	12
			fontName	"Dialog"
			anchor	"c"
		]
		gid	5
	]
	node
	[
		id	57
		label	"NADp_c"
		graphics
		[
			x	1483.2142857142856
			y	138.11941746252063
			w	51.42857142857143
			h	30.0
			type	"rectangle"
			fill	"#006666"
			outline	"#000000"
		]
		LabelGraphics
		[
			text	"NADp_c"
			color	"#FFFFFF"
			fontSize	12
			fontName	"Dialog"
			anchor	"c"
		]
		gid	5
	]
	node
	[
		id	58
		label	"Pyruvate"
		graphics
		[
			x	1406.5714285714282
			y	165.33056463445632
			w	68.57142857142857
			h	30.0
			type	"rectangle"
			fill	"#006666"
			outline	"#000000"
		]
		LabelGraphics
		[
			text	"Pyruvate"
			color	"#FFFFFF"
			fontSize	12
			fontName	"Dialog"
			anchor	"c"
		]
		gid	5
	]
	node
	[
		id	59
		label	"HIF1"
		graphics
		[
			x	1353.7142857142853
			y	212.244140625
			w	34.285714285714285
			h	30.0
			type	"rectangle"
			fill	"#006666"
			outline	"#000000"
		]
		LabelGraphics
		[
			text	"HIF1"
			color	"#FFFFFF"
			fontSize	12
			fontName	"Dialog"
			anchor	"c"
		]
		gid	5
	]
	node
	[
		id	60
		label	"Fermentation"
		graphics
		[
			x	1457.4999999999995
			y	341.7558593749999
			w	102.85714285714286
			h	30.0
			type	"rectangle"
			fill	"#006666"
			outline	"#000000"
		]
		LabelGraphics
		[
			text	"Fermentation"
			color	"#FFFFFF"
			fontSize	12
			fontName	"Dialog"
			anchor	"c"
		]
		gid	5
	]
	node
	[
		id	61
		label	"TCA_cycle"
		graphics
		[
			x	1221.1976365118173
			y	448.6997233470864
			w	77.14285714285714
			h	30.0
			type	"rectangle"
			fill	"#00CCFF"
			outline	"#000000"
		]
		LabelGraphics
		[
			text	"TCA_cycle"
			fontSize	12
			fontName	"Dialog"
			anchor	"c"
		]
		gid	10
	]
	node
	[
		id	62
		label	"MFN1_2"
		graphics
		[
			x	1090.6002444987773
			y	580.6524535834352
			w	51.42857142857143
			h	30.0
			type	"rectangle"
			fill	"#00CCFF"
			outline	"#000000"
		]
		LabelGraphics
		[
			text	"MFN1_2"
			fontSize	12
			fontName	"Dialog"
			anchor	"c"
		]
		gid	10
	]
	node
	[
		id	63
		label	"Hyperfused_OM"
		graphics
		[
			x	1298.9573873559202
			y	547.1524535834352
			w	111.42857142857143
			h	30.0
			type	"rectangle"
			fill	"#00CCFF"
			outline	"#000000"
		]
		LabelGraphics
		[
			text	"Hyperfused_OM"
			fontSize	12
			fontName	"Dialog"
			anchor	"c"
		]
		gid	10
	]
	node
	[
		id	64
		label	"Hyperfused_IMOM"
		graphics
		[
			x	1344.6656770287573
			y	469.62062811512556
			w	128.57142857142858
			h	30.0
			type	"rectangle"
			fill	"#00CCFF"
			outline	"#000000"
		]
		LabelGraphics
		[
			text	"Hyperfused_IMOM"
			fontSize	12
			fontName	"Dialog"
			anchor	"c"
		]
		gid	10
	]
	node
	[
		id	65
		label	"MP_High"
		graphics
		[
			x	1368.1290604261262
			y	611.3745399730033
			w	60.0
			h	30.0
			type	"rectangle"
			fill	"#00CCFF"
			outline	"#000000"
		]
		LabelGraphics
		[
			text	"MP_High"
			fontSize	12
			fontName	"Dialog"
			anchor	"c"
		]
		gid	10
	]
	node
	[
		id	66
		label	"MP_Low"
		graphics
		[
			x	1254.1002444987773
			y	637.6524535834352
			w	51.42857142857143
			h	30.0
			type	"rectangle"
			fill	"#00CCFF"
			outline	"#000000"
		]
		LabelGraphics
		[
			text	"MP_Low"
			fontSize	12
			fontName	"Dialog"
			anchor	"c"
		]
		gid	10
	]
	node
	[
		id	67
		label	"ATP_Low"
		graphics
		[
			x	1121.1002444987773
			y	763.6524535834352
			w	60.0
			h	30.0
			type	"rectangle"
			fill	"#00CCFF"
			outline	"#000000"
		]
		LabelGraphics
		[
			text	"ATP_Low"
			fontSize	12
			fontName	"Dialog"
			anchor	"c"
		]
		gid	10
	]
	node
	[
		id	68
		label	"ATP"
		graphics
		[
			x	1191.1002444987773
			y	763.6524535834352
			w	30.0
			h	30.0
			type	"rectangle"
			fill	"#00CCFF"
			outline	"#000000"
		]
		LabelGraphics
		[
			text	"ATP"
			fontSize	12
			fontName	"Dialog"
			anchor	"c"
		]
		gid	10
	]
	node
	[
		id	69
		label	"ATP_H"
		graphics
		[
			x	1267.6002444987773
			y	763.6524535834352
			w	42.857142857142854
			h	30.0
			type	"rectangle"
			fill	"#00CCFF"
			outline	"#000000"
		]
		LabelGraphics
		[
			text	"ATP_H"
			fontSize	12
			fontName	"Dialog"
			anchor	"c"
		]
		gid	10
	]
	node
	[
		id	70
		label	"AMPK"
		graphics
		[
			x	1054.1002444987773
			y	727.6524535834352
			w	34.285714285714285
			h	30.0
			type	"rectangle"
			fill	"#00CCFF"
			outline	"#000000"
		]
		LabelGraphics
		[
			text	"AMPK"
			fontSize	12
			fontName	"Dialog"
			anchor	"c"
		]
		gid	10
	]
	node
	[
		id	71
		label	"PGC1"
		graphics
		[
			x	1161.1002444987773
			y	659.6524535834352
			w	34.285714285714285
			h	30.0
			type	"rectangle"
			fill	"#00CCFF"
			outline	"#000000"
		]
		LabelGraphics
		[
			text	"PGC1"
			fontSize	12
			fontName	"Dialog"
			anchor	"c"
		]
		gid	10
	]
	node
	[
		id	72
		label	"SIRT3"
		graphics
		[
			x	1332.6002444987773
			y	747.6524535834352
			w	42.857142857142854
			h	30.0
			type	"rectangle"
			fill	"#00CCFF"
			outline	"#000000"
		]
		LabelGraphics
		[
			text	"SIRT3"
			fontSize	12
			fontName	"Dialog"
			anchor	"c"
		]
		gid	10
	]
	node
	[
		id	73
		label	"PINK1"
		graphics
		[
			x	1135.5288159273487
			y	703.6524535834352
			w	42.857142857142854
			h	30.0
			type	"rectangle"
			fill	"#00CCFF"
			outline	"#000000"
		]
		LabelGraphics
		[
			text	"PINK1"
			fontSize	12
			fontName	"Dialog"
			anchor	"c"
		]
		gid	10
	]
	node
	[
		id	74
		label	"Mitophagy_High"
		graphics
		[
			x	1054.1002444987773
			y	657.6524535834352
			w	120.0
			h	30.0
			type	"rectangle"
			fill	"#00CCFF"
			outline	"#000000"
		]
		LabelGraphics
		[
			text	"Mitophagy_High"
			fontSize	12
			fontName	"Dialog"
			anchor	"c"
		]
		gid	10
	]
	node
	[
		id	75
		label	"Drp1"
		graphics
		[
			x	1082.1002444987773
			y	512.6524535834352
			w	34.285714285714285
			h	30.0
			type	"rectangle"
			fill	"#00CCFF"
			outline	"#000000"
		]
		LabelGraphics
		[
			text	"Drp1"
			fontSize	12
			fontName	"Dialog"
			anchor	"c"
		]
		gid	10
	]
	node
	[
		id	76
		label	"Unfused"
		graphics
		[
			x	1165.1002444987773
			y	493.6524535834352
			w	60.0
			h	30.0
			type	"rectangle"
			fill	"#00CCFF"
			outline	"#000000"
		]
		LabelGraphics
		[
			text	"Unfused"
			fontSize	12
			fontName	"Dialog"
			anchor	"c"
		]
		gid	10
	]
	node
	[
		id	77
		label	"mROS"
		graphics
		[
			x	1165.1002444987773
			y	576.6524535834352
			w	34.285714285714285
			h	30.0
			type	"rectangle"
			fill	"#00CCFF"
			outline	"#000000"
		]
		LabelGraphics
		[
			text	"mROS"
			fontSize	12
			fontName	"Dialog"
			anchor	"c"
		]
		gid	10
	]
	node
	[
		id	78
		label	"NADp_m"
		graphics
		[
			x	1354.1002444987773
			y	692.6524535834352
			w	51.42857142857143
			h	30.0
			type	"rectangle"
			fill	"#00CCFF"
			outline	"#000000"
		]
		LabelGraphics
		[
			text	"NADp_m"
			fontSize	12
			fontName	"Dialog"
			anchor	"c"
		]
		gid	10
	]
	node
	[
		id	79
		label	"p21"
		graphics
		[
			x	936.9285714285713
			y	512.244140625
			w	30.0
			h	30.0
			type	"rectangle"
			fill	"#0000FF"
			outline	"#000000"
		]
		LabelGraphics
		[
			text	"p21"
			color	"#FFFFFF"
			fontSize	12
			fontName	"Dialog"
			anchor	"c"
		]
		gid	6
	]
	node
	[
		id	80
		label	"pRB"
		graphics
		[
			x	871.9285714285713
			y	512.244140625
			w	30.0
			h	30.0
			type	"rectangle"
			fill	"#0000FF"
			outline	"#000000"
		]
		LabelGraphics
		[
			text	"pRB"
			color	"#FFFFFF"
			fontSize	12
			fontName	"Dialog"
			anchor	"c"
		]
		gid	6
	]
	node
	[
		id	81
		label	"p27Kip1"
		graphics
		[
			x	760.9285714285713
			y	469.244140625
			w	60.0
			h	30.0
			type	"rectangle"
			fill	"#0000FF"
			outline	"#000000"
		]
		LabelGraphics
		[
			text	"p27Kip1"
			color	"#FFFFFF"
			fontSize	12
			fontName	"Dialog"
			anchor	"c"
		]
		gid	6
	]
	node
	[
		id	82
		label	"Myc"
		graphics
		[
			x	818.9285714285713
			y	407.244140625
			w	30.0
			h	30.0
			type	"rectangle"
			fill	"#0000FF"
			outline	"#000000"
		]
		LabelGraphics
		[
			text	"Myc"
			color	"#FFFFFF"
			fontSize	12
			fontName	"Dialog"
			anchor	"c"
		]
		gid	6
	]
	node
	[
		id	83
		label	"CyclinD1"
		graphics
		[
			x	898.4285714285713
			y	442.244140625
			w	68.57142857142857
			h	30.0
			type	"rectangle"
			fill	"#0000FF"
			outline	"#000000"
		]
		LabelGraphics
		[
			text	"CyclinD1"
			color	"#FFFFFF"
			fontSize	12
			fontName	"Dialog"
			anchor	"c"
		]
		gid	6
	]
	node
	[
		id	84
		label	"E2F1"
		graphics
		[
			x	779.9285714285713
			y	551.244140625
			w	34.285714285714285
			h	30.0
			type	"rectangle"
			fill	"#0000FF"
			outline	"#000000"
		]
		LabelGraphics
		[
			text	"E2F1"
			color	"#FFFFFF"
			fontSize	12
			fontName	"Dialog"
			anchor	"c"
		]
		gid	6
	]
	node
	[
		id	85
		label	"CyclinE"
		graphics
		[
			x	891.9285714285713
			y	572.244140625
			w	60.0
			h	30.0
			type	"rectangle"
			fill	"#0000FF"
			outline	"#000000"
		]
		LabelGraphics
		[
			text	"CyclinE"
			color	"#FFFFFF"
			fontSize	12
			fontName	"Dialog"
			anchor	"c"
		]
		gid	6
	]
	node
	[
		id	86
		label	"ORC"
		graphics
		[
			x	547.347588030475
			y	686.8168434598091
			w	30.0
			h	30.0
			type	"rectangle"
			fill	"#DAA520"
			outline	"#000000"
		]
		LabelGraphics
		[
			text	"ORC"
			fontSize	12
			fontName	"Dialog"
			anchor	"c"
		]
		gid	7
	]
	node
	[
		id	87
		label	"Cdc6"
		graphics
		[
			x	650.347588030475
			y	699.8168434598091
			w	34.285714285714285
			h	30.0
			type	"rectangle"
			fill	"#DAA520"
			outline	"#000000"
		]
		LabelGraphics
		[
			text	"Cdc6"
			fontSize	12
			fontName	"Dialog"
			anchor	"c"
		]
		gid	7
	]
	node
	[
		id	88
		label	"Cdt1"
		graphics
		[
			x	579.347588030475
			y	748.8168434598091
			w	34.285714285714285
			h	30.0
			type	"rectangle"
			fill	"#DAA520"
			outline	"#000000"
		]
		LabelGraphics
		[
			text	"Cdt1"
			fontSize	12
			fontName	"Dialog"
			anchor	"c"
		]
		gid	7
	]
	node
	[
		id	89
		label	"Pre_RC"
		graphics
		[
			x	733.8475880304751
			y	748.8168434598091
			w	51.42857142857143
			h	30.0
			type	"rectangle"
			fill	"#DAA520"
			outline	"#000000"
		]
		LabelGraphics
		[
			text	"Pre_RC"
			fontSize	12
			fontName	"Dialog"
			anchor	"c"
		]
		gid	7
	]
	node
	[
		id	90
		label	"geminin"
		graphics
		[
			x	486.34758803047504
			y	686.8168434598091
			w	60.0
			h	30.0
			type	"rectangle"
			fill	"#DAA520"
			outline	"#000000"
		]
		LabelGraphics
		[
			text	"geminin"
			fontSize	12
			fontName	"Dialog"
			anchor	"c"
		]
		gid	7
	]
	node
	[
		id	91
		label	"CyclinA_mRNA"
		graphics
		[
			x	671.7867621376178
			y	851.3802449444786
			w	102.85714285714286
			h	30.0
			type	"rectangle"
			fill	"#BA55D3"
			outline	"#000000"
		]
		LabelGraphics
		[
			text	"CyclinA_mRNA"
			fontSize	12
			fontName	"Dialog"
			anchor	"c"
		]
		gid	8
	]
	node
	[
		id	92
		label	"Emi1"
		graphics
		[
			x	796.2867621376179
			y	966.3802449444786
			w	34.285714285714285
			h	30.0
			type	"rectangle"
			fill	"#BA55D3"
			outline	"#000000"
		]
		LabelGraphics
		[
			text	"Emi1"
			fontSize	12
			fontName	"Dialog"
			anchor	"c"
		]
		gid	8
	]
	node
	[
		id	93
		label	"FoxM1"
		graphics
		[
			x	784.7867621376178
			y	872.3802449444786
			w	42.857142857142854
			h	30.0
			type	"rectangle"
			fill	"#BA55D3"
			outline	"#000000"
		]
		LabelGraphics
		[
			text	"FoxM1"
			fontSize	12
			fontName	"Dialog"
			anchor	"c"
		]
		gid	8
	]
	node
	[
		id	94
		label	"Cdc25A"
		graphics
		[
			x	663.2867621376178
			y	920.3802449444786
			w	51.42857142857143
			h	30.0
			type	"rectangle"
			fill	"#BA55D3"
			outline	"#000000"
		]
		LabelGraphics
		[
			text	"Cdc25A"
			fontSize	12
			fontName	"Dialog"
			anchor	"c"
		]
		gid	8
	]
	node
	[
		id	95
		label	"Wee1"
		graphics
		[
			x	741.7867621376179
			y	947.3802449444786
			w	34.285714285714285
			h	30.0
			type	"rectangle"
			fill	"#BA55D3"
			outline	"#000000"
		]
		LabelGraphics
		[
			text	"Wee1"
			fontSize	12
			fontName	"Dialog"
			anchor	"c"
		]
		gid	8
	]
	node
	[
		id	96
		label	"Cdc25B"
		graphics
		[
			x	847.7867621376178
			y	1013.3802449444786
			w	51.42857142857143
			h	30.0
			type	"rectangle"
			fill	"#BA55D3"
			outline	"#000000"
		]
		LabelGraphics
		[
			text	"Cdc25B"
			fontSize	12
			fontName	"Dialog"
			anchor	"c"
		]
		gid	8
	]
	node
	[
		id	97
		label	"Plk1"
		graphics
		[
			x	643.2867621376179
			y	989.3802449444786
			w	34.285714285714285
			h	30.0
			type	"rectangle"
			fill	"#BA55D3"
			outline	"#000000"
		]
		LabelGraphics
		[
			text	"Plk1"
			fontSize	12
			fontName	"Dialog"
			anchor	"c"
		]
		gid	8
	]
	node
	[
		id	98
		label	"CyclinA"
		graphics
		[
			x	533.2867621376179
			y	907.3802449444786
			w	60.0
			h	30.0
			type	"rectangle"
			fill	"#BA55D3"
			outline	"#000000"
		]
		LabelGraphics
		[
			text	"CyclinA"
			fontSize	12
			fontName	"Dialog"
			anchor	"c"
		]
		gid	8
	]
	node
	[
		id	99
		label	"Cdc25C"
		graphics
		[
			x	808.7867621376178
			y	1081.3802449444786
			w	51.42857142857143
			h	30.0
			type	"rectangle"
			fill	"#BA55D3"
			outline	"#000000"
		]
		LabelGraphics
		[
			text	"Cdc25C"
			fontSize	12
			fontName	"Dialog"
			anchor	"c"
		]
		gid	8
	]
	node
	[
		id	100
		label	"CyclinB"
		graphics
		[
			x	738.2867621376179
			y	1133.3802449444786
			w	60.0
			h	30.0
			type	"rectangle"
			fill	"#BA55D3"
			outline	"#000000"
		]
		LabelGraphics
		[
			text	"CyclinB"
			fontSize	12
			fontName	"Dialog"
			anchor	"c"
		]
		gid	8
	]
	node
	[
		id	101
		label	"UbcH10"
		graphics
		[
			x	549.2867621376178
			y	970.3802449444786
			w	51.42857142857143
			h	30.0
			type	"rectangle"
			fill	"#BA55D3"
			outline	"#000000"
		]
		LabelGraphics
		[
			text	"UbcH10"
			fontSize	12
			fontName	"Dialog"
			anchor	"c"
		]
		gid	8
	]
	node
	[
		id	102
		label	"Cdk1"
		graphics
		[
			x	645.2867621376179
			y	1055.3802449444786
			w	34.285714285714285
			h	30.0
			type	"rectangle"
			fill	"#BA55D3"
			outline	"#000000"
		]
		LabelGraphics
		[
			text	"Cdk1"
			fontSize	12
			fontName	"Dialog"
			anchor	"c"
		]
		gid	8
	]
	node
	[
		id	103
		label	"pAPC"
		graphics
		[
			x	513.7867621376179
			y	1096.3802449444786
			w	34.285714285714285
			h	30.0
			type	"rectangle"
			fill	"#BA55D3"
			outline	"#000000"
		]
		LabelGraphics
		[
			text	"pAPC"
			fontSize	12
			fontName	"Dialog"
			anchor	"c"
		]
		gid	8
	]
	node
	[
		id	104
		label	"Cdc20"
		graphics
		[
			x	586.7867621376178
			y	1132.3802449444786
			w	42.857142857142854
			h	30.0
			type	"rectangle"
			fill	"#BA55D3"
			outline	"#000000"
		]
		LabelGraphics
		[
			text	"Cdc20"
			fontSize	12
			fontName	"Dialog"
			anchor	"c"
		]
		gid	8
	]
	node
	[
		id	105
		label	"Cdh1"
		graphics
		[
			x	473.28676213761787
			y	1017.3802449444786
			w	34.285714285714285
			h	30.0
			type	"rectangle"
			fill	"#BA55D3"
			outline	"#000000"
		]
		LabelGraphics
		[
			text	"Cdh1"
			fontSize	12
			fontName	"Dialog"
			anchor	"c"
		]
		gid	8
	]
	node
	[
		id	106
		label	"Replication"
		graphics
		[
			x	1082.0482536032696
			y	853.8833403495256
			w	94.28571428571429
			h	30.0
			type	"rectangle"
			fill	"#FF4500"
			outline	"#000000"
		]
		LabelGraphics
		[
			text	"Replication"
			fontSize	12
			fontName	"Dialog"
			anchor	"c"
		]
		gid	9
	]
	node
	[
		id	107
		label	"ATR"
		graphics
		[
			x	1022.3066461654589
			y	890.8321364928829
			w	30.0
			h	30.0
			type	"rectangle"
			fill	"#FF4500"
			outline	"#000000"
		]
		LabelGraphics
		[
			text	"ATR"
			fontSize	12
			fontName	"Dialog"
			anchor	"c"
		]
		gid	9
	]
	node
	[
		id	108
		label	"CHK1"
		graphics
		[
			x	947.9252456833785
			y	870.3783386278102
			w	34.285714285714285
			h	30.0
			type	"rectangle"
			fill	"#FF4500"
			outline	"#000000"
		]
		LabelGraphics
		[
			text	"CHK1"
			fontSize	12
			fontName	"Dialog"
			anchor	"c"
		]
		gid	9
	]
	node
	[
		id	109
		label	"Nuclear_Membrane"
		graphics
		[
			x	1061.1409942950286
			y	1132.244140625
			w	137.14285714285714
			h	30.0
			type	"rectangle"
			fill	"#FF4500"
			outline	"#000000"
		]
		LabelGraphics
		[
			text	"Nuclear_Membrane"
			fontSize	12
			fontName	"Dialog"
			anchor	"c"
		]
		gid	9
	]
	node
	[
		id	110
		label	"f4N_DNA"
		graphics
		[
			x	1213.9046454767727
			y	913.2441406250001
			w	60.0
			h	30.0
			type	"rectangle"
			fill	"#FF4500"
			outline	"#000000"
		]
		LabelGraphics
		[
			text	"f4N_DNA"
			fontSize	12
			fontName	"Dialog"
			anchor	"c"
		]
		gid	9
	]
	node
	[
		id	111
		label	"U_Kinetochores"
		graphics
		[
			x	1093.9046454767727
			y	960.2441406250001
			w	120.0
			h	30.0
			type	"rectangle"
			fill	"#FF4500"
			outline	"#000000"
		]
		LabelGraphics
		[
			text	"U_Kinetochores"
			fontSize	12
			fontName	"Dialog"
			anchor	"c"
		]
		gid	9
	]
	node
	[
		id	112
		label	"A_Kinetochores"
		graphics
		[
			x	991.9046454767727
			y	1080.244140625
			w	120.0
			h	30.0
			type	"rectangle"
			fill	"#FF4500"
			outline	"#000000"
		]
		LabelGraphics
		[
			text	"A_Kinetochores"
			fontSize	12
			fontName	"Dialog"
			anchor	"c"
		]
		gid	9
	]
	node
	[
		id	113
		label	"Bipolar_Spindle"
		graphics
		[
			x	1199.7204563977182
			y	1089.0721764848208
			w	128.57142857142858
			h	30.0
			type	"rectangle"
			fill	"#FF4500"
			outline	"#000000"
		]
		LabelGraphics
		[
			text	"Bipolar_Spindle"
			fontSize	12
			fontName	"Dialog"
			anchor	"c"
		]
		gid	9
	]
	node
	[
		id	114
		label	"Mps1"
		graphics
		[
			x	945.9046454767727
			y	942.2441406250001
			w	34.285714285714285
			h	30.0
			type	"rectangle"
			fill	"#FF4500"
			outline	"#000000"
		]
		LabelGraphics
		[
			text	"Mps1"
			fontSize	12
			fontName	"Dialog"
			anchor	"c"
		]
		gid	9
	]
	node
	[
		id	115
		label	"Mad2"
		graphics
		[
			x	945.9046454767727
			y	1003.244140625
			w	34.285714285714285
			h	30.0
			type	"rectangle"
			fill	"#FF4500"
			outline	"#000000"
		]
		LabelGraphics
		[
			text	"Mad2"
			fontSize	12
			fontName	"Dialog"
			anchor	"c"
		]
		gid	9
	]
	node
	[
		id	116
		label	"Plk1_H"
		graphics
		[
			x	1064.4046454767727
			y	1034.244140625
			w	51.42857142857143
			h	30.0
			type	"rectangle"
			fill	"#FF4500"
			outline	"#000000"
		]
		LabelGraphics
		[
			text	"Plk1_H"
			fontSize	12
			fontName	"Dialog"
			anchor	"c"
		]
		gid	9
	]
	node
	[
		id	117
		label	"Ect2"
		graphics
		[
			x	1131.8215158924204
			y	1023.8830974302159
			w	34.285714285714285
			h	30.0
			type	"rectangle"
			fill	"#FF4500"
			outline	"#000000"
		]
		LabelGraphics
		[
			text	"Ect2"
			fontSize	12
			fontName	"Dialog"
			anchor	"c"
		]
		gid	9
	]
	node
	[
		id	118
		label	"Cytokinesis"
		graphics
		[
			x	1233.8630806845965
			y	994.9890469004686
			w	94.28571428571429
			h	30.0
			type	"rectangle"
			fill	"#FF4500"
			outline	"#000000"
		]
		LabelGraphics
		[
			text	"Cytokinesis"
			fontSize	12
			fontName	"Dialog"
			anchor	"c"
		]
		gid	9
	]
	node
	[
		id	119
		label	"cROS"
		graphics
		[
			x	1504.5355609499247
			y	861.2441406250001
			w	34.285714285714285
			h	30.0
			type	"rectangle"
			fill	"#FF66CC"
			outline	"#000000"
		]
		LabelGraphics
		[
			text	"cROS"
			fontSize	12
			fontName	"Dialog"
			anchor	"c"
		]
		gid	11
	]
	node
	[
		id	120
		label	"cROS_H"
		graphics
		[
			x	1435.1823688436157
			y	879.0778814562964
			w	51.42857142857143
			h	30.0
			type	"rectangle"
			fill	"#FF66CC"
			outline	"#000000"
		]
		LabelGraphics
		[
			text	"cROS_H"
			fontSize	12
			fontName	"Dialog"
			anchor	"c"
		]
		gid	11
	]
	node
	[
		id	121
		label	"ATM"
		graphics
		[
			x	1363.916870415647
			y	891.0363166641199
			w	30.0
			h	30.0
			type	"rectangle"
			fill	"#FF66CC"
			outline	"#000000"
		]
		LabelGraphics
		[
			text	"ATM"
			fontSize	12
			fontName	"Dialog"
			anchor	"c"
		]
		gid	11
	]
	node
	[
		id	122
		label	"CHK2"
		graphics
		[
			x	1363.3643031784832
			y	992.2221357350246
			w	34.285714285714285
			h	30.0
			type	"rectangle"
			fill	"#FF66CC"
			outline	"#000000"
		]
		LabelGraphics
		[
			text	"CHK2"
			fontSize	12
			fontName	"Dialog"
			anchor	"c"
		]
		gid	11
	]
	node
	[
		id	123
		label	"p53"
		graphics
		[
			x	1427.545078938049
			y	939.2050208205991
			w	30.0
			h	30.0
			type	"rectangle"
			fill	"#FF66CC"
			outline	"#000000"
		]
		LabelGraphics
		[
			text	"p53"
			fontSize	12
			fontName	"Dialog"
			anchor	"c"
		]
		gid	11
	]
	node
	[
		id	124
		label	"p53_2"
		graphics
		[
			x	1492.2965051809178
			y	992.6051838197842
			w	42.857142857142854
			h	30.0
			type	"rectangle"
			fill	"#FF66CC"
			outline	"#000000"
		]
		LabelGraphics
		[
			text	"p53_2"
			fontSize	12
			fontName	"Dialog"
			anchor	"c"
		]
		gid	11
	]
	node
	[
		id	125
		label	"p53_3"
		graphics
		[
			x	1438.8996021654325
			y	1047.1381911547473
			w	42.857142857142854
			h	30.0
			type	"rectangle"
			fill	"#FF66CC"
			outline	"#000000"
		]
		LabelGraphics
		[
			text	"p53_3"
			fontSize	12
			fontName	"Dialog"
			anchor	"c"
		]
		gid	11
	]
	node
	[
		id	126
		label	"p53_4"
		graphics
		[
			x	1490.024296541961
			y	1110.760033045538
			w	42.857142857142854
			h	30.0
			type	"rectangle"
			fill	"#FF66CC"
			outline	"#000000"
		]
		LabelGraphics
		[
			text	"p53_4"
			fontSize	12
			fontName	"Dialog"
			anchor	"c"
		]
		gid	11
	]
	node
	[
		id	127
		label	"Mdm2"
		graphics
		[
			x	1371.457757946082
			y	1088.475803216687
			w	34.285714285714285
			h	30.0
			type	"rectangle"
			fill	"#FF66CC"
			outline	"#000000"
		]
		LabelGraphics
		[
			text	"Mdm2"
			fontSize	12
			fontName	"Dialog"
			anchor	"c"
		]
		gid	11
	]
	node
	[
		id	128
		label	"p21_H"
		graphics
		[
			x	1354.4039682150315
			y	1131.6787372020171
			w	42.857142857142854
			h	30.0
			type	"rectangle"
			fill	"#FF66CC"
			outline	"#000000"
		]
		LabelGraphics
		[
			text	"p21_H"
			fontSize	12
			fontName	"Dialog"
			anchor	"c"
		]
		gid	11
	]
	node
	[
		id	129
		label	"Trail"
		graphics
		[
			x	1133.035714285714
			y	-69.85104787703318
			w	42.857142857142854
			h	30.0
			type	"rectangle"
			fill	"#DCDCDC"
			outline	"#000000"
		]
		LabelGraphics
		[
			text	"Trail"
			fontSize	12
			fontName	"Dialog"
			anchor	"c"
		]
		gid	12
	]
	node
	[
		id	130
		label	"DR4_5"
		graphics
		[
			x	1149.4285714285709
			y	46.244140625
			w	42.857142857142854
			h	30.0
			type	"rectangle"
			fill	"#B22222"
			outline	"#000000"
		]
		LabelGraphics
		[
			text	"DR4_5"
			color	"#FFFFFF"
			fontSize	12
			fontName	"Dialog"
			anchor	"c"
		]
		gid	13
	]
	node
	[
		id	131
		label	"Casp8"
		graphics
		[
			x	1164.4285714285709
			y	100.244140625
			w	42.857142857142854
			h	30.0
			type	"rectangle"
			fill	"#B22222"
			outline	"#000000"
		]
		LabelGraphics
		[
			text	"Casp8"
			color	"#FFFFFF"
			fontSize	12
			fontName	"Dialog"
			anchor	"c"
		]
		gid	13
	]
	node
	[
		id	132
		label	"Casp2"
		graphics
		[
			x	1109.4285714285709
			y	334.244140625
			w	42.857142857142854
			h	30.0
			type	"rectangle"
			fill	"#B22222"
			outline	"#000000"
		]
		LabelGraphics
		[
			text	"Casp2"
			color	"#FFFFFF"
			fontSize	12
			fontName	"Dialog"
			anchor	"c"
		]
		gid	13
	]
	node
	[
		id	133
		label	"MCL_1"
		graphics
		[
			x	1170.4285714285709
			y	158.244140625
			w	42.857142857142854
			h	30.0
			type	"rectangle"
			fill	"#B22222"
			outline	"#000000"
		]
		LabelGraphics
		[
			text	"MCL_1"
			color	"#FFFFFF"
			fontSize	12
			fontName	"Dialog"
			anchor	"c"
		]
		gid	13
	]
	node
	[
		id	134
		label	"BCLXL"
		graphics
		[
			x	1029.428571428571
			y	174.244140625
			w	42.857142857142854
			h	30.0
			type	"rectangle"
			fill	"#B22222"
			outline	"#000000"
		]
		LabelGraphics
		[
			text	"BCLXL"
			color	"#FFFFFF"
			fontSize	12
			fontName	"Dialog"
			anchor	"c"
		]
		gid	13
	]
	node
	[
		id	135
		label	"BCL2"
		graphics
		[
			x	1051.4285714285709
			y	245.244140625
			w	34.285714285714285
			h	30.0
			type	"rectangle"
			fill	"#B22222"
			outline	"#000000"
		]
		LabelGraphics
		[
			text	"BCL2"
			color	"#FFFFFF"
			fontSize	12
			fontName	"Dialog"
			anchor	"c"
		]
		gid	13
	]
	node
	[
		id	136
		label	"BAD"
		graphics
		[
			x	1087.928571428571
			y	116.244140625
			w	30.0
			h	30.0
			type	"rectangle"
			fill	"#B22222"
			outline	"#000000"
		]
		LabelGraphics
		[
			text	"BAD"
			color	"#FFFFFF"
			fontSize	12
			fontName	"Dialog"
			anchor	"c"
		]
		gid	13
	]
	node
	[
		id	137
		label	"BIK"
		graphics
		[
			x	1094.1779601816274
			y	196.41039979370413
			w	30.0
			h	30.0
			type	"rectangle"
			fill	"#B22222"
			outline	"#000000"
		]
		LabelGraphics
		[
			text	"BIK"
			color	"#FFFFFF"
			fontSize	12
			fontName	"Dialog"
			anchor	"c"
		]
		gid	13
	]
	node
	[
		id	138
		label	"BIM"
		graphics
		[
			x	1104.928571428571
			y	277.244140625
			w	30.0
			h	30.0
			type	"rectangle"
			fill	"#B22222"
			outline	"#000000"
		]
		LabelGraphics
		[
			text	"BIM"
			color	"#FFFFFF"
			fontSize	12
			fontName	"Dialog"
			anchor	"c"
		]
		gid	13
	]
	node
	[
		id	139
		label	"BID"
		graphics
		[
			x	1242.928571428571
			y	118.244140625
			w	30.0
			h	30.0
			type	"rectangle"
			fill	"#B22222"
			outline	"#000000"
		]
		LabelGraphics
		[
			text	"BID"
			color	"#FFFFFF"
			fontSize	12
			fontName	"Dialog"
			anchor	"c"
		]
		gid	13
	]
	node
	[
		id	140
		label	"BAK"
		graphics
		[
			x	1222.928571428571
			y	188.244140625
			w	30.0
			h	30.0
			type	"rectangle"
			fill	"#B22222"
			outline	"#000000"
		]
		LabelGraphics
		[
			text	"BAK"
			color	"#FFFFFF"
			fontSize	12
			fontName	"Dialog"
			anchor	"c"
		]
		gid	13
	]
	node
	[
		id	141
		label	"BAX"
		graphics
		[
			x	1284.928571428571
			y	187.244140625
			w	30.0
			h	30.0
			type	"rectangle"
			fill	"#B22222"
			outline	"#000000"
		]
		LabelGraphics
		[
			text	"BAX"
			color	"#FFFFFF"
			fontSize	12
			fontName	"Dialog"
			anchor	"c"
		]
		gid	13
	]
	node
	[
		id	142
		label	"Cyto_C"
		graphics
		[
			x	1259.928571428571
			y	256.244140625
			w	51.42857142857143
			h	30.0
			type	"rectangle"
			fill	"#B22222"
			outline	"#000000"
		]
		LabelGraphics
		[
			text	"Cyto_C"
			color	"#FFFFFF"
			fontSize	12
			fontName	"Dialog"
			anchor	"c"
		]
		gid	13
	]
	node
	[
		id	143
		label	"SMAC"
		graphics
		[
			x	1197.4285714285709
			y	246.244140625
			w	34.285714285714285
			h	30.0
			type	"rectangle"
			fill	"#B22222"
			outline	"#000000"
		]
		LabelGraphics
		[
			text	"SMAC"
			color	"#FFFFFF"
			fontSize	12
			fontName	"Dialog"
			anchor	"c"
		]
		gid	13
	]
	node
	[
		id	144
		label	"IAPs"
		graphics
		[
			x	1198.9285714285709
			y	294.244140625
			w	34.285714285714285
			h	30.0
			type	"rectangle"
			fill	"#B22222"
			outline	"#000000"
		]
		LabelGraphics
		[
			text	"IAPs"
			color	"#FFFFFF"
			fontSize	12
			fontName	"Dialog"
			anchor	"c"
		]
		gid	13
	]
	node
	[
		id	145
		label	"Casp9"
		graphics
		[
			x	1262.4285714285709
			y	327.244140625
			w	42.857142857142854
			h	30.0
			type	"rectangle"
			fill	"#B22222"
			outline	"#000000"
		]
		LabelGraphics
		[
			text	"Casp9"
			color	"#FFFFFF"
			fontSize	12
			fontName	"Dialog"
			anchor	"c"
		]
		gid	13
	]
	node
	[
		id	146
		label	"Casp3"
		graphics
		[
			x	1188.4285714285709
			y	357.244140625
			w	42.857142857142854
			h	30.0
			type	"rectangle"
			fill	"#B22222"
			outline	"#000000"
		]
		LabelGraphics
		[
			text	"Casp3"
			color	"#FFFFFF"
			fontSize	12
			fontName	"Dialog"
			anchor	"c"
		]
		gid	13
	]
	node
	[
		id	147
		label	"CAD"
		graphics
		[
			x	939.0289128036451
			y	718.767836236653
			w	30.0
			h	30.0
			type	"rectangle"
			fill	"#333333"
			outline	"#000000"
		]
		LabelGraphics
		[
			text	"CAD"
			color	"#FFFFFF"
			fontSize	12
			fontName	"Dialog"
			anchor	"c"
		]
		gid	14
	]
	edge
	[
		source	0
		target	0
		graphics
		[
			fill	"#000000"
			targetArrow	"standard"
			Line
			[
				point
				[
					x	1113.4366777273256
					y	-77.82297986307637
				]
				point
				[
					x	1113.4366777273256
					y	-210.58346975203318
				]
				point
				[
					x	1113.4366777273256
					y	-77.82297986307637
				]
			]
		]
	]
	edge
	[
		source	0
		target	2
		graphics
		[
			fill	"#000000"
			targetArrow	"standard"
		]
	]
	edge
	[
		source	0
		target	3
		graphics
		[
			fill	"#000000"
			targetArrow	"standard"
		]
	]
	edge
	[
		source	0
		target	6
		graphics
		[
			fill	"#000000"
			targetArrow	"standard"
		]
	]
	edge
	[
		source	1
		target	1
		graphics
		[
			fill	"#000000"
			targetArrow	"standard"
			Line
			[
				point
				[
					x	1478.065054139015
					y	642.9170364368422
				]
				point
				[
					x	1478.065054139015
					y	552.4287551868422
				]
				point
				[
					x	1478.065054139015
					y	642.9170364368422
				]
			]
		]
	]
	edge
	[
		source	2
		target	3
		graphics
		[
			fill	"#000000"
			targetArrow	"standard"
		]
	]
	edge
	[
		source	2
		target	13
		graphics
		[
			fill	"#000000"
			targetArrow	"t_shape"
		]
	]
	edge
	[
		source	4
		target	4
		graphics
		[
			fill	"#000000"
			targetArrow	"standard"
			Line
			[
				point
				[
					x	571.1439049947608
					y	424.20537897310516
				]
				point
				[
					x	571.1439049947608
					y	58.127855669315466
				]
				point
				[
					x	571.1439049947608
					y	424.20537897310516
				]
			]
		]
	]
	edge
	[
		source	5
		target	5
		graphics
		[
			fill	"#000000"
			targetArrow	"standard"
			Line
			[
				point
				[
					x	1422.7499999999995
					y	199.69349779376023
				]
				point
				[
					x	1422.7499999999995
					y	-154.43122536871903
				]
				point
				[
					x	1422.7499999999995
					y	199.69349779376023
				]
			]
		]
	]
	edge
	[
		source	6
		target	6
		graphics
		[
			fill	"#000000"
			targetArrow	"diamond"
			Line
			[
				point
				[
					x	841.4285714285713
					y	479.5
				]
				point
				[
					x	841.4285714285713
					y	224.01171875
				]
				point
				[
					x	841.4285714285713
					y	479.5
				]
			]
		]
	]
	edge
	[
		source	6
		target	7
		graphics
		[
			fill	"#000000"
			targetArrow	"standard"
		]
	]
	edge
	[
		source	6
		target	8
		graphics
		[
			fill	"#000000"
			targetArrow	"standard"
		]
	]
	edge
	[
		source	6
		target	10
		graphics
		[
			fill	"#000000"
			targetArrow	"diamond"
		]
	]
	edge
	[
		source	8
		target	6
		graphics
		[
			fill	"#000000"
			targetArrow	"diamond"
		]
	]
	edge
	[
		source	8
		target	7
		graphics
		[
			fill	"#000000"
			targetArrow	"diamond"
		]
	]
	edge
	[
		source	8
		target	8
		graphics
		[
			fill	"#000000"
			targetArrow	"diamond"
			Line
			[
				point
				[
					x	664.6712487447608
					y	982.1361043194786
				]
				point
				[
					x	664.6712487447608
					y	609.6478230694786
				]
				point
				[
					x	664.6712487447608
					y	982.1361043194786
				]
			]
		]
	]
	edge
	[
		source	8
		target	10
		graphics
		[
			fill	"#000000"
			targetArrow	"t_shape"
		]
	]
	edge
	[
		source	9
		target	6
		graphics
		[
			fill	"#000000"
			targetArrow	"diamond"
		]
	]
	edge
	[
		source	9
		target	7
		graphics
		[
			fill	"#000000"
			targetArrow	"diamond"
		]
	]
	edge
	[
		source	9
		target	8
		graphics
		[
			fill	"#000000"
			targetArrow	"diamond"
		]
	]
	edge
	[
		source	9
		target	9
		graphics
		[
			fill	"#000000"
			targetArrow	"diamond"
			Line
			[
				point
				[
					x	1104.4294127458631
					y	982.8195998622627
				]
				point
				[
					x	1104.4294127458631
					y	613.9705183367884
				]
				point
				[
					x	1104.4294127458631
					y	982.8195998622627
				]
			]
		]
	]
	edge
	[
		source	11
		target	11
		graphics
		[
			fill	"#000000"
			targetArrow	"diamond"
			Line
			[
				point
				[
					x	1427.326907439621
					y	986.2172982885086
				]
				point
				[
					x	1427.326907439621
					y	625.2944204614915
				]
				point
				[
					x	1427.326907439621
					y	986.2172982885086
				]
			]
		]
	]
	edge
	[
		source	12
		target	12
		graphics
		[
			fill	"#000000"
			targetArrow	"standard"
			Line
			[
				point
				[
					x	1133.0357142857142
					y	-80.09518850203318
				]
				point
				[
					x	1133.0357142857142
					y	-170.58346975203318
				]
				point
				[
					x	1133.0357142857142
					y	-80.09518850203318
				]
			]
		]
	]
	edge
	[
		source	12
		target	13
		graphics
		[
			fill	"#000000"
			targetArrow	"standard"
		]
	]
	edge
	[
		source	13
		target	10
		graphics
		[
			fill	"#000000"
			targetArrow	"diamond"
		]
	]
	edge
	[
		source	13
		target	13
		graphics
		[
			fill	"#000000"
			targetArrow	"standard"
			Line
			[
				point
				[
					x	1153.9642857142853
					y	191.5
				]
				point
				[
					x	1153.9642857142853
					y	-209.98828125
				]
				point
				[
					x	1153.9642857142853
					y	191.5
				]
			]
		]
	]
	edge
	[
		source	13
		target	14
		graphics
		[
			fill	"#000000"
			targetArrow	"standard"
		]
	]
	edge
	[
		source	14
		target	14
		graphics
		[
			fill	"#000000"
			targetArrow	"standard"
			Line
			[
				point
				[
					x	886.7306242950876
					y	708.523695611653
				]
				point
				[
					x	939.0289128036451
					y	618.035414361653
				]
				point
				[
					x	886.7306242950876
					y	708.523695611653
				]
			]
		]
	]
	edge
	[
		source	15
		target	15
		graphics
		[
			fill	"#000000"
			targetArrow	"standard"
			Line
			[
				point
				[
					x	777.4383222726743
					y	-46.44273491859798
				]
				point
				[
					x	777.4383222726743
					y	-86.44273491859798
				]
				point
				[
					x	777.4383222726743
					y	-46.44273491859798
				]
			]
		]
	]
	edge
	[
		source	15
		target	20
		graphics
		[
			fill	"#000000"
			targetArrow	"standard"
		]
	]
	edge
	[
		source	16
		target	15
		graphics
		[
			fill	"#000000"
			targetArrow	"standard"
		]
	]
	edge
	[
		source	16
		target	16
		graphics
		[
			fill	"#000000"
			targetArrow	"standard"
			Line
			[
				point
				[
					x	839.5744265921527
					y	-88.71494355755478
				]
				point
				[
					x	839.5744265921527
					y	-128.71494355755476
				]
				point
				[
					x	839.5744265921527
					y	-88.71494355755478
				]
			]
		]
	]
	edge
	[
		source	16
		target	20
		graphics
		[
			fill	"#000000"
			targetArrow	"standard"
		]
	]
	edge
	[
		source	16
		target	21
		graphics
		[
			fill	"#000000"
			targetArrow	"standard"
		]
	]
	edge
	[
		source	17
		target	17
		graphics
		[
			fill	"#000000"
			targetArrow	"standard"
			Line
			[
				point
				[
					x	1478.065054139015
					y	653.1611770618422
				]
				point
				[
					x	1478.065054139015
					y	613.1611770618422
				]
				point
				[
					x	1478.065054139015
					y	653.1611770618422
				]
			]
		]
	]
	edge
	[
		source	17
		target	65
		graphics
		[
			fill	"#000000"
			targetArrow	"t_shape"
		]
	]
	edge
	[
		source	17
		target	119
		graphics
		[
			fill	"#000000"
			targetArrow	"standard"
		]
	]
	edge
	[
		source	17
		target	120
		graphics
		[
			fill	"#000000"
			targetArrow	"standard"
		]
	]
	edge
	[
		source	18
		target	18
		graphics
		[
			fill	"#000000"
			targetArrow	"standard"
			Line
			[
				point
				[
					x	1334.524915589708
					y	-88.02871698868762
				]
				point
				[
					x	1334.524915589708
					y	-128.02871698868762
				]
				point
				[
					x	1334.524915589708
					y	-88.02871698868762
				]
			]
		]
	]
	edge
	[
		source	18
		target	55
		graphics
		[
			fill	"#000000"
			targetArrow	"standard"
		]
	]
	edge
	[
		source	18
		target	56
		graphics
		[
			fill	"#000000"
			targetArrow	"standard"
		]
	]
	edge
	[
		source	18
		target	108
		graphics
		[
			fill	"#000000"
			targetArrow	"standard"
		]
	]
	edge
	[
		source	18
		target	119
		graphics
		[
			fill	"#000000"
			targetArrow	"t_shape"
		]
	]
	edge
	[
		source	18
		target	120
		graphics
		[
			fill	"#000000"
			targetArrow	"t_shape"
		]
	]
	edge
	[
		source	19
		target	19
		graphics
		[
			fill	"#000000"
			targetArrow	"standard"
			Line
			[
				point
				[
					x	1413.0064617534051
					y	-48.26506580694354
				]
				point
				[
					x	1413.0064617534051
					y	-88.26506580694354
				]
				point
				[
					x	1413.0064617534051
					y	-48.26506580694354
				]
			]
		]
	]
	edge
	[
		source	19
		target	58
		graphics
		[
			fill	"#000000"
			targetArrow	"standard"
		]
	]
	edge
	[
		source	19
		target	60
		graphics
		[
			fill	"#000000"
			targetArrow	"standard"
		]
	]
	edge
	[
		source	19
		target	69
		graphics
		[
			fill	"#000000"
			targetArrow	"standard"
		]
	]
	edge
	[
		source	19
		target	78
		graphics
		[
			fill	"#000000"
			targetArrow	"standard"
		]
	]
	edge
	[
		source	20
		target	21
		graphics
		[
			fill	"#000000"
			targetArrow	"standard"
		]
	]
	edge
	[
		source	20
		target	22
		graphics
		[
			fill	"#000000"
			targetArrow	"standard"
		]
	]
	edge
	[
		source	20
		target	29
		graphics
		[
			fill	"#000000"
			targetArrow	"standard"
		]
	]
	edge
	[
		source	20
		target	34
		graphics
		[
			fill	"#000000"
			targetArrow	"standard"
		]
	]
	edge
	[
		source	20
		target	37
		graphics
		[
			fill	"#000000"
			targetArrow	"standard"
		]
	]
	edge
	[
		source	21
		target	22
		graphics
		[
			fill	"#000000"
			targetArrow	"standard"
		]
	]
	edge
	[
		source	22
		target	23
		graphics
		[
			fill	"#000000"
			targetArrow	"standard"
		]
	]
	edge
	[
		source	22
		target	24
		graphics
		[
			fill	"#000000"
			targetArrow	"standard"
		]
	]
	edge
	[
		source	22
		target	37
		graphics
		[
			fill	"#000000"
			targetArrow	"standard"
		]
	]
	edge
	[
		source	23
		target	24
		graphics
		[
			fill	"#000000"
			targetArrow	"standard"
		]
	]
	edge
	[
		source	24
		target	25
		graphics
		[
			fill	"#000000"
			targetArrow	"standard"
		]
	]
	edge
	[
		source	24
		target	29
		graphics
		[
			fill	"#000000"
			targetArrow	"standard"
		]
	]
	edge
	[
		source	24
		target	34
		graphics
		[
			fill	"#000000"
			targetArrow	"standard"
		]
	]
	edge
	[
		source	24
		target	35
		graphics
		[
			fill	"#000000"
			targetArrow	"standard"
		]
	]
	edge
	[
		source	25
		target	26
		graphics
		[
			fill	"#000000"
			targetArrow	"standard"
		]
	]
	edge
	[
		source	26
		target	27
		graphics
		[
			fill	"#000000"
			targetArrow	"standard"
		]
	]
	edge
	[
		source	27
		target	36
		graphics
		[
			fill	"#000000"
			targetArrow	"t_shape"
		]
	]
	edge
	[
		source	27
		target	42
		graphics
		[
			fill	"#000000"
			targetArrow	"standard"
		]
	]
	edge
	[
		source	27
		target	44
		graphics
		[
			fill	"#000000"
			targetArrow	"t_shape"
		]
	]
	edge
	[
		source	27
		target	48
		graphics
		[
			fill	"#000000"
			targetArrow	"standard"
		]
	]
	edge
	[
		source	27
		target	51
		graphics
		[
			fill	"#000000"
			targetArrow	"t_shape"
		]
	]
	edge
	[
		source	27
		target	56
		graphics
		[
			fill	"#000000"
			targetArrow	"standard"
		]
	]
	edge
	[
		source	27
		target	59
		graphics
		[
			fill	"#000000"
			targetArrow	"standard"
		]
	]
	edge
	[
		source	27
		target	60
		graphics
		[
			fill	"#000000"
			targetArrow	"standard"
		]
	]
	edge
	[
		source	27
		target	82
		graphics
		[
			fill	"#000000"
			targetArrow	"standard"
		]
	]
	edge
	[
		source	27
		target	133
		graphics
		[
			fill	"#000000"
			targetArrow	"standard"
		]
	]
	edge
	[
		source	27
		target	136
		graphics
		[
			fill	"#000000"
			targetArrow	"t_shape"
		]
	]
	edge
	[
		source	27
		target	138
		graphics
		[
			fill	"#000000"
			targetArrow	"t_shape"
		]
	]
	edge
	[
		source	28
		target	32
		graphics
		[
			fill	"#000000"
			targetArrow	"standard"
		]
	]
	edge
	[
		source	28
		target	35
		graphics
		[
			fill	"#000000"
			targetArrow	"standard"
		]
	]
	edge
	[
		source	29
		target	30
		graphics
		[
			fill	"#000000"
			targetArrow	"standard"
		]
	]
	edge
	[
		source	29
		target	31
		graphics
		[
			fill	"#000000"
			targetArrow	"standard"
		]
	]
	edge
	[
		source	29
		target	34
		graphics
		[
			fill	"#000000"
			targetArrow	"standard"
		]
	]
	edge
	[
		source	30
		target	28
		graphics
		[
			fill	"#000000"
			targetArrow	"standard"
		]
	]
	edge
	[
		source	30
		target	31
		graphics
		[
			fill	"#000000"
			targetArrow	"standard"
		]
	]
	edge
	[
		source	30
		target	32
		graphics
		[
			fill	"#000000"
			targetArrow	"standard"
		]
	]
	edge
	[
		source	30
		target	35
		graphics
		[
			fill	"#000000"
			targetArrow	"standard"
		]
	]
	edge
	[
		source	30
		target	37
		graphics
		[
			fill	"#000000"
			targetArrow	"standard"
		]
	]
	edge
	[
		source	31
		target	32
		graphics
		[
			fill	"#000000"
			targetArrow	"standard"
		]
	]
	edge
	[
		source	31
		target	35
		graphics
		[
			fill	"#000000"
			targetArrow	"standard"
		]
	]
	edge
	[
		source	32
		target	35
		graphics
		[
			fill	"#000000"
			targetArrow	"standard"
		]
	]
	edge
	[
		source	32
		target	36
		graphics
		[
			fill	"#000000"
			targetArrow	"t_shape"
		]
	]
	edge
	[
		source	32
		target	41
		graphics
		[
			fill	"#000000"
			targetArrow	"t_shape"
		]
	]
	edge
	[
		source	32
		target	44
		graphics
		[
			fill	"#000000"
			targetArrow	"t_shape"
		]
	]
	edge
	[
		source	32
		target	45
		graphics
		[
			fill	"#000000"
			targetArrow	"t_shape"
		]
	]
	edge
	[
		source	32
		target	51
		graphics
		[
			fill	"#000000"
			targetArrow	"t_shape"
		]
	]
	edge
	[
		source	32
		target	55
		graphics
		[
			fill	"#000000"
			targetArrow	"standard"
		]
	]
	edge
	[
		source	32
		target	133
		graphics
		[
			fill	"#000000"
			targetArrow	"standard"
		]
	]
	edge
	[
		source	32
		target	136
		graphics
		[
			fill	"#000000"
			targetArrow	"t_shape"
		]
	]
	edge
	[
		source	33
		target	33
		graphics
		[
			fill	"#000000"
			targetArrow	"standard"
			Line
			[
				point
				[
					x	578.0261089765978
					y	45.486194414731074
				]
				point
				[
					x	578.0261089765978
					y	5.486194414731074
				]
				point
				[
					x	578.0261089765978
					y	45.486194414731074
				]
			]
		]
	]
	edge
	[
		source	33
		target	34
		graphics
		[
			fill	"#000000"
			targetArrow	"standard"
		]
	]
	edge
	[
		source	33
		target	35
		graphics
		[
			fill	"#000000"
			targetArrow	"standard"
		]
	]
	edge
	[
		source	33
		target	37
		graphics
		[
			fill	"#000000"
			targetArrow	"standard"
		]
	]
	edge
	[
		source	34
		target	30
		graphics
		[
			fill	"#000000"
			targetArrow	"standard"
		]
	]
	edge
	[
		source	34
		target	35
		graphics
		[
			fill	"#000000"
			targetArrow	"standard"
		]
	]
	edge
	[
		source	34
		target	37
		graphics
		[
			fill	"#000000"
			targetArrow	"standard"
		]
	]
	edge
	[
		source	35
		target	36
		graphics
		[
			fill	"#000000"
			targetArrow	"t_shape"
		]
	]
	edge
	[
		source	35
		target	41
		graphics
		[
			fill	"#000000"
			targetArrow	"t_shape"
		]
	]
	edge
	[
		source	35
		target	44
		graphics
		[
			fill	"#000000"
			targetArrow	"t_shape"
		]
	]
	edge
	[
		source	35
		target	45
		graphics
		[
			fill	"#000000"
			targetArrow	"t_shape"
		]
	]
	edge
	[
		source	35
		target	51
		graphics
		[
			fill	"#000000"
			targetArrow	"t_shape"
		]
	]
	edge
	[
		source	35
		target	53
		graphics
		[
			fill	"#000000"
			targetArrow	"standard"
		]
	]
	edge
	[
		source	35
		target	127
		graphics
		[
			fill	"#000000"
			targetArrow	"standard"
		]
	]
	edge
	[
		source	35
		target	136
		graphics
		[
			fill	"#000000"
			targetArrow	"t_shape"
		]
	]
	edge
	[
		source	35
		target	144
		graphics
		[
			fill	"#000000"
			targetArrow	"standard"
		]
	]
	edge
	[
		source	36
		target	33
		graphics
		[
			fill	"#000000"
			targetArrow	"standard"
		]
	]
	edge
	[
		source	36
		target	42
		graphics
		[
			fill	"#000000"
			targetArrow	"standard"
		]
	]
	edge
	[
		source	36
		target	43
		graphics
		[
			fill	"#000000"
			targetArrow	"standard"
		]
	]
	edge
	[
		source	36
		target	52
		graphics
		[
			fill	"#000000"
			targetArrow	"standard"
		]
	]
	edge
	[
		source	36
		target	54
		graphics
		[
			fill	"#000000"
			targetArrow	"t_shape"
		]
	]
	edge
	[
		source	36
		target	59
		graphics
		[
			fill	"#000000"
			targetArrow	"t_shape"
		]
	]
	edge
	[
		source	36
		target	73
		graphics
		[
			fill	"#000000"
			targetArrow	"standard"
		]
	]
	edge
	[
		source	36
		target	74
		graphics
		[
			fill	"#000000"
			targetArrow	"standard"
		]
	]
	edge
	[
		source	36
		target	81
		graphics
		[
			fill	"#000000"
			targetArrow	"standard"
		]
	]
	edge
	[
		source	36
		target	100
		graphics
		[
			fill	"#000000"
			targetArrow	"standard"
		]
	]
	edge
	[
		source	36
		target	116
		graphics
		[
			fill	"#000000"
			targetArrow	"standard"
		]
	]
	edge
	[
		source	36
		target	138
		graphics
		[
			fill	"#000000"
			targetArrow	"standard"
		]
	]
	edge
	[
		source	37
		target	38
		graphics
		[
			fill	"#000000"
			targetArrow	"standard"
		]
	]
	edge
	[
		source	37
		target	46
		graphics
		[
			fill	"#000000"
			targetArrow	"standard"
		]
	]
	edge
	[
		source	38
		target	39
		graphics
		[
			fill	"#000000"
			targetArrow	"standard"
		]
	]
	edge
	[
		source	38
		target	40
		graphics
		[
			fill	"#000000"
			targetArrow	"standard"
		]
	]
	edge
	[
		source	39
		target	40
		graphics
		[
			fill	"#000000"
			targetArrow	"standard"
		]
	]
	edge
	[
		source	40
		target	33
		graphics
		[
			fill	"#000000"
			targetArrow	"t_shape"
		]
	]
	edge
	[
		source	41
		target	42
		graphics
		[
			fill	"#000000"
			targetArrow	"standard"
		]
	]
	edge
	[
		source	41
		target	43
		graphics
		[
			fill	"#000000"
			targetArrow	"standard"
		]
	]
	edge
	[
		source	41
		target	52
		graphics
		[
			fill	"#000000"
			targetArrow	"standard"
		]
	]
	edge
	[
		source	41
		target	73
		graphics
		[
			fill	"#000000"
			targetArrow	"standard"
		]
	]
	edge
	[
		source	41
		target	74
		graphics
		[
			fill	"#000000"
			targetArrow	"standard"
		]
	]
	edge
	[
		source	41
		target	81
		graphics
		[
			fill	"#000000"
			targetArrow	"standard"
		]
	]
	edge
	[
		source	41
		target	116
		graphics
		[
			fill	"#000000"
			targetArrow	"standard"
		]
	]
	edge
	[
		source	42
		target	66
		graphics
		[
			fill	"#000000"
			targetArrow	"t_shape"
		]
	]
	edge
	[
		source	42
		target	77
		graphics
		[
			fill	"#000000"
			targetArrow	"t_shape"
		]
	]
	edge
	[
		source	43
		target	79
		graphics
		[
			fill	"#000000"
			targetArrow	"standard"
		]
	]
	edge
	[
		source	43
		target	128
		graphics
		[
			fill	"#000000"
			targetArrow	"standard"
		]
	]
	edge
	[
		source	44
		target	47
		graphics
		[
			fill	"#000000"
			targetArrow	"t_shape"
		]
	]
	edge
	[
		source	45
		target	48
		graphics
		[
			fill	"#000000"
			targetArrow	"t_shape"
		]
	]
	edge
	[
		source	46
		target	47
		graphics
		[
			fill	"#000000"
			targetArrow	"standard"
		]
	]
	edge
	[
		source	47
		target	48
		graphics
		[
			fill	"#000000"
			targetArrow	"standard"
		]
	]
	edge
	[
		source	48
		target	45
		graphics
		[
			fill	"#000000"
			targetArrow	"t_shape"
		]
	]
	edge
	[
		source	48
		target	49
		graphics
		[
			fill	"#000000"
			targetArrow	"standard"
		]
	]
	edge
	[
		source	48
		target	50
		graphics
		[
			fill	"#000000"
			targetArrow	"standard"
		]
	]
	edge
	[
		source	48
		target	52
		graphics
		[
			fill	"#000000"
			targetArrow	"t_shape"
		]
	]
	edge
	[
		source	48
		target	59
		graphics
		[
			fill	"#000000"
			targetArrow	"standard"
		]
	]
	edge
	[
		source	48
		target	74
		graphics
		[
			fill	"#000000"
			targetArrow	"t_shape"
		]
	]
	edge
	[
		source	49
		target	28
		graphics
		[
			fill	"#000000"
			targetArrow	"t_shape"
		]
	]
	edge
	[
		source	49
		target	51
		graphics
		[
			fill	"#000000"
			targetArrow	"t_shape"
		]
	]
	edge
	[
		source	49
		target	59
		graphics
		[
			fill	"#000000"
			targetArrow	"standard"
		]
	]
	edge
	[
		source	49
		target	136
		graphics
		[
			fill	"#000000"
			targetArrow	"t_shape"
		]
	]
	edge
	[
		source	50
		target	59
		graphics
		[
			fill	"#000000"
			targetArrow	"standard"
		]
	]
	edge
	[
		source	50
		target	82
		graphics
		[
			fill	"#000000"
			targetArrow	"standard"
		]
	]
	edge
	[
		source	50
		target	83
		graphics
		[
			fill	"#000000"
			targetArrow	"standard"
		]
	]
	edge
	[
		source	51
		target	48
		graphics
		[
			fill	"#000000"
			targetArrow	"standard"
		]
	]
	edge
	[
		source	51
		target	59
		graphics
		[
			fill	"#000000"
			targetArrow	"t_shape"
		]
	]
	edge
	[
		source	51
		target	82
		graphics
		[
			fill	"#000000"
			targetArrow	"t_shape"
		]
	]
	edge
	[
		source	51
		target	83
		graphics
		[
			fill	"#000000"
			targetArrow	"t_shape"
		]
	]
	edge
	[
		source	51
		target	94
		graphics
		[
			fill	"#000000"
			targetArrow	"t_shape"
		]
	]
	edge
	[
		source	51
		target	133
		graphics
		[
			fill	"#000000"
			targetArrow	"t_shape"
		]
	]
	edge
	[
		source	51
		target	138
		graphics
		[
			fill	"#000000"
			targetArrow	"standard"
		]
	]
	edge
	[
		source	52
		target	67
		graphics
		[
			fill	"#000000"
			targetArrow	"standard"
		]
	]
	edge
	[
		source	53
		target	54
		graphics
		[
			fill	"#000000"
			targetArrow	"standard"
		]
	]
	edge
	[
		source	54
		target	73
		graphics
		[
			fill	"#000000"
			targetArrow	"standard"
		]
	]
	edge
	[
		source	54
		target	123
		graphics
		[
			fill	"#000000"
			targetArrow	"t_shape"
		]
	]
	edge
	[
		source	55
		target	56
		graphics
		[
			fill	"#000000"
			targetArrow	"standard"
		]
	]
	edge
	[
		source	55
		target	58
		graphics
		[
			fill	"#000000"
			targetArrow	"standard"
		]
	]
	edge
	[
		source	55
		target	67
		graphics
		[
			fill	"#000000"
			targetArrow	"standard"
		]
	]
	edge
	[
		source	56
		target	55
		graphics
		[
			fill	"#000000"
			targetArrow	"standard"
		]
	]
	edge
	[
		source	56
		target	57
		graphics
		[
			fill	"#000000"
			targetArrow	"t_shape"
		]
	]
	edge
	[
		source	56
		target	58
		graphics
		[
			fill	"#000000"
			targetArrow	"standard"
		]
	]
	edge
	[
		source	56
		target	60
		graphics
		[
			fill	"#000000"
			targetArrow	"standard"
		]
	]
	edge
	[
		source	56
		target	68
		graphics
		[
			fill	"#000000"
			targetArrow	"standard"
		]
	]
	edge
	[
		source	56
		target	69
		graphics
		[
			fill	"#000000"
			targetArrow	"standard"
		]
	]
	edge
	[
		source	57
		target	55
		graphics
		[
			fill	"#000000"
			targetArrow	"standard"
		]
	]
	edge
	[
		source	57
		target	56
		graphics
		[
			fill	"#000000"
			targetArrow	"standard"
		]
	]
	edge
	[
		source	57
		target	78
		graphics
		[
			fill	"#000000"
			targetArrow	"standard"
		]
	]
	edge
	[
		source	58
		target	60
		graphics
		[
			fill	"#000000"
			targetArrow	"standard"
		]
	]
	edge
	[
		source	58
		target	61
		graphics
		[
			fill	"#000000"
			targetArrow	"standard"
		]
	]
	edge
	[
		source	59
		target	56
		graphics
		[
			fill	"#000000"
			targetArrow	"standard"
		]
	]
	edge
	[
		source	59
		target	135
		graphics
		[
			fill	"#000000"
			targetArrow	"t_shape"
		]
	]
	edge
	[
		source	60
		target	57
		graphics
		[
			fill	"#000000"
			targetArrow	"standard"
		]
	]
	edge
	[
		source	60
		target	67
		graphics
		[
			fill	"#000000"
			targetArrow	"standard"
		]
	]
	edge
	[
		source	60
		target	68
		graphics
		[
			fill	"#000000"
			targetArrow	"standard"
		]
	]
	edge
	[
		source	60
		target	69
		graphics
		[
			fill	"#000000"
			targetArrow	"standard"
		]
	]
	edge
	[
		source	61
		target	65
		graphics
		[
			fill	"#000000"
			targetArrow	"standard"
		]
	]
	edge
	[
		source	61
		target	66
		graphics
		[
			fill	"#000000"
			targetArrow	"t_shape"
		]
	]
	edge
	[
		source	61
		target	78
		graphics
		[
			fill	"#000000"
			targetArrow	"t_shape"
		]
	]
	edge
	[
		source	62
		target	63
		graphics
		[
			fill	"#000000"
			targetArrow	"standard"
		]
	]
	edge
	[
		source	62
		target	64
		graphics
		[
			fill	"#000000"
			targetArrow	"standard"
		]
	]
	edge
	[
		source	62
		target	75
		graphics
		[
			fill	"#000000"
			targetArrow	"t_shape"
		]
	]
	edge
	[
		source	62
		target	76
		graphics
		[
			fill	"#000000"
			targetArrow	"t_shape"
		]
	]
	edge
	[
		source	63
		target	64
		graphics
		[
			fill	"#000000"
			targetArrow	"standard"
		]
	]
	edge
	[
		source	63
		target	66
		graphics
		[
			fill	"#000000"
			targetArrow	"standard"
		]
	]
	edge
	[
		source	63
		target	74
		graphics
		[
			fill	"#000000"
			targetArrow	"t_shape"
		]
	]
	edge
	[
		source	63
		target	76
		graphics
		[
			fill	"#000000"
			targetArrow	"t_shape"
		]
	]
	edge
	[
		source	63
		target	77
		graphics
		[
			fill	"#000000"
			targetArrow	"standard"
		]
	]
	edge
	[
		source	64
		target	65
		graphics
		[
			fill	"#000000"
			targetArrow	"standard"
		]
	]
	edge
	[
		source	64
		target	69
		graphics
		[
			fill	"#000000"
			targetArrow	"standard"
		]
	]
	edge
	[
		source	64
		target	72
		graphics
		[
			fill	"#000000"
			targetArrow	"standard"
		]
	]
	edge
	[
		source	65
		target	66
		graphics
		[
			fill	"#000000"
			targetArrow	"t_shape"
		]
	]
	edge
	[
		source	65
		target	69
		graphics
		[
			fill	"#000000"
			targetArrow	"standard"
		]
	]
	edge
	[
		source	65
		target	70
		graphics
		[
			fill	"#000000"
			targetArrow	"t_shape"
		]
	]
	edge
	[
		source	65
		target	77
		graphics
		[
			fill	"#000000"
			targetArrow	"standard"
		]
	]
	edge
	[
		source	65
		target	78
		graphics
		[
			fill	"#000000"
			targetArrow	"standard"
		]
	]
	edge
	[
		source	66
		target	44
		graphics
		[
			fill	"#000000"
			targetArrow	"standard"
		]
	]
	edge
	[
		source	66
		target	61
		graphics
		[
			fill	"#000000"
			targetArrow	"t_shape"
		]
	]
	edge
	[
		source	66
		target	62
		graphics
		[
			fill	"#000000"
			targetArrow	"t_shape"
		]
	]
	edge
	[
		source	66
		target	64
		graphics
		[
			fill	"#000000"
			targetArrow	"t_shape"
		]
	]
	edge
	[
		source	66
		target	65
		graphics
		[
			fill	"#000000"
			targetArrow	"t_shape"
		]
	]
	edge
	[
		source	66
		target	66
		graphics
		[
			fill	"#000000"
			targetArrow	"standard"
			Line
			[
				point
				[
					x	1254.1002444987773
					y	637.6524535834352
				]
				point
				[
					x	1254.1002444987773
					y	597.6524535834352
				]
				point
				[
					x	1254.1002444987773
					y	637.6524535834352
				]
			]
		]
	]
	edge
	[
		source	66
		target	67
		graphics
		[
			fill	"#000000"
			targetArrow	"t_shape"
		]
	]
	edge
	[
		source	66
		target	68
		graphics
		[
			fill	"#000000"
			targetArrow	"t_shape"
		]
	]
	edge
	[
		source	66
		target	69
		graphics
		[
			fill	"#000000"
			targetArrow	"t_shape"
		]
	]
	edge
	[
		source	66
		target	72
		graphics
		[
			fill	"#000000"
			targetArrow	"t_shape"
		]
	]
	edge
	[
		source	66
		target	73
		graphics
		[
			fill	"#000000"
			targetArrow	"standard"
		]
	]
	edge
	[
		source	66
		target	74
		graphics
		[
			fill	"#000000"
			targetArrow	"standard"
		]
	]
	edge
	[
		source	66
		target	75
		graphics
		[
			fill	"#000000"
			targetArrow	"standard"
		]
	]
	edge
	[
		source	66
		target	77
		graphics
		[
			fill	"#000000"
			targetArrow	"standard"
		]
	]
	edge
	[
		source	66
		target	78
		graphics
		[
			fill	"#000000"
			targetArrow	"t_shape"
		]
	]
	edge
	[
		source	67
		target	68
		graphics
		[
			fill	"#000000"
			targetArrow	"standard"
		]
	]
	edge
	[
		source	68
		target	69
		graphics
		[
			fill	"#000000"
			targetArrow	"standard"
		]
	]
	edge
	[
		source	68
		target	70
		graphics
		[
			fill	"#000000"
			targetArrow	"t_shape"
		]
	]
	edge
	[
		source	68
		target	85
		graphics
		[
			fill	"#000000"
			targetArrow	"standard"
		]
	]
	edge
	[
		source	69
		target	70
		graphics
		[
			fill	"#000000"
			targetArrow	"t_shape"
		]
	]
	edge
	[
		source	69
		target	85
		graphics
		[
			fill	"#000000"
			targetArrow	"standard"
		]
	]
	edge
	[
		source	70
		target	36
		graphics
		[
			fill	"#000000"
			targetArrow	"standard"
		]
	]
	edge
	[
		source	70
		target	41
		graphics
		[
			fill	"#000000"
			targetArrow	"standard"
		]
	]
	edge
	[
		source	70
		target	44
		graphics
		[
			fill	"#000000"
			targetArrow	"standard"
		]
	]
	edge
	[
		source	70
		target	48
		graphics
		[
			fill	"#000000"
			targetArrow	"t_shape"
		]
	]
	edge
	[
		source	70
		target	52
		graphics
		[
			fill	"#000000"
			targetArrow	"standard"
		]
	]
	edge
	[
		source	70
		target	71
		graphics
		[
			fill	"#000000"
			targetArrow	"standard"
		]
	]
	edge
	[
		source	70
		target	74
		graphics
		[
			fill	"#000000"
			targetArrow	"standard"
		]
	]
	edge
	[
		source	70
		target	75
		graphics
		[
			fill	"#000000"
			targetArrow	"standard"
		]
	]
	edge
	[
		source	70
		target	81
		graphics
		[
			fill	"#000000"
			targetArrow	"t_shape"
		]
	]
	edge
	[
		source	70
		target	123
		graphics
		[
			fill	"#000000"
			targetArrow	"standard"
		]
	]
	edge
	[
		source	70
		target	124
		graphics
		[
			fill	"#000000"
			targetArrow	"standard"
		]
	]
	edge
	[
		source	70
		target	125
		graphics
		[
			fill	"#000000"
			targetArrow	"standard"
		]
	]
	edge
	[
		source	70
		target	126
		graphics
		[
			fill	"#000000"
			targetArrow	"standard"
		]
	]
	edge
	[
		source	71
		target	62
		graphics
		[
			fill	"#000000"
			targetArrow	"standard"
		]
	]
	edge
	[
		source	71
		target	66
		graphics
		[
			fill	"#000000"
			targetArrow	"t_shape"
		]
	]
	edge
	[
		source	71
		target	67
		graphics
		[
			fill	"#000000"
			targetArrow	"standard"
		]
	]
	edge
	[
		source	71
		target	72
		graphics
		[
			fill	"#000000"
			targetArrow	"standard"
		]
	]
	edge
	[
		source	71
		target	77
		graphics
		[
			fill	"#000000"
			targetArrow	"t_shape"
		]
	]
	edge
	[
		source	71
		target	120
		graphics
		[
			fill	"#000000"
			targetArrow	"t_shape"
		]
	]
	edge
	[
		source	72
		target	36
		graphics
		[
			fill	"#000000"
			targetArrow	"standard"
		]
	]
	edge
	[
		source	72
		target	41
		graphics
		[
			fill	"#000000"
			targetArrow	"standard"
		]
	]
	edge
	[
		source	72
		target	42
		graphics
		[
			fill	"#000000"
			targetArrow	"standard"
		]
	]
	edge
	[
		source	72
		target	51
		graphics
		[
			fill	"#000000"
			targetArrow	"standard"
		]
	]
	edge
	[
		source	72
		target	66
		graphics
		[
			fill	"#000000"
			targetArrow	"t_shape"
		]
	]
	edge
	[
		source	72
		target	77
		graphics
		[
			fill	"#000000"
			targetArrow	"t_shape"
		]
	]
	edge
	[
		source	72
		target	123
		graphics
		[
			fill	"#000000"
			targetArrow	"t_shape"
		]
	]
	edge
	[
		source	73
		target	62
		graphics
		[
			fill	"#000000"
			targetArrow	"t_shape"
		]
	]
	edge
	[
		source	73
		target	63
		graphics
		[
			fill	"#000000"
			targetArrow	"t_shape"
		]
	]
	edge
	[
		source	73
		target	74
		graphics
		[
			fill	"#000000"
			targetArrow	"standard"
		]
	]
	edge
	[
		source	73
		target	75
		graphics
		[
			fill	"#000000"
			targetArrow	"standard"
		]
	]
	edge
	[
		source	74
		target	62
		graphics
		[
			fill	"#000000"
			targetArrow	"t_shape"
		]
	]
	edge
	[
		source	74
		target	63
		graphics
		[
			fill	"#000000"
			targetArrow	"t_shape"
		]
	]
	edge
	[
		source	74
		target	66
		graphics
		[
			fill	"#000000"
			targetArrow	"t_shape"
		]
	]
	edge
	[
		source	74
		target	75
		graphics
		[
			fill	"#000000"
			targetArrow	"standard"
		]
	]
	edge
	[
		source	74
		target	76
		graphics
		[
			fill	"#000000"
			targetArrow	"t_shape"
		]
	]
	edge
	[
		source	74
		target	77
		graphics
		[
			fill	"#000000"
			targetArrow	"t_shape"
		]
	]
	edge
	[
		source	74
		target	142
		graphics
		[
			fill	"#000000"
			targetArrow	"t_shape"
		]
	]
	edge
	[
		source	75
		target	62
		graphics
		[
			fill	"#000000"
			targetArrow	"t_shape"
		]
	]
	edge
	[
		source	75
		target	63
		graphics
		[
			fill	"#000000"
			targetArrow	"t_shape"
		]
	]
	edge
	[
		source	75
		target	64
		graphics
		[
			fill	"#000000"
			targetArrow	"t_shape"
		]
	]
	edge
	[
		source	75
		target	74
		graphics
		[
			fill	"#000000"
			targetArrow	"standard"
		]
	]
	edge
	[
		source	75
		target	76
		graphics
		[
			fill	"#000000"
			targetArrow	"standard"
		]
	]
	edge
	[
		source	75
		target	142
		graphics
		[
			fill	"#000000"
			targetArrow	"t_shape"
		]
	]
	edge
	[
		source	76
		target	61
		graphics
		[
			fill	"#000000"
			targetArrow	"t_shape"
		]
	]
	edge
	[
		source	76
		target	63
		graphics
		[
			fill	"#000000"
			targetArrow	"t_shape"
		]
	]
	edge
	[
		source	76
		target	64
		graphics
		[
			fill	"#000000"
			targetArrow	"t_shape"
		]
	]
	edge
	[
		source	76
		target	65
		graphics
		[
			fill	"#000000"
			targetArrow	"t_shape"
		]
	]
	edge
	[
		source	76
		target	66
		graphics
		[
			fill	"#000000"
			targetArrow	"standard"
		]
	]
	edge
	[
		source	76
		target	77
		graphics
		[
			fill	"#000000"
			targetArrow	"standard"
		]
	]
	edge
	[
		source	76
		target	113
		graphics
		[
			fill	"#000000"
			targetArrow	"standard"
		]
	]
	edge
	[
		source	76
		target	142
		graphics
		[
			fill	"#000000"
			targetArrow	"standard"
		]
	]
	edge
	[
		source	77
		target	52
		graphics
		[
			fill	"#000000"
			targetArrow	"standard"
		]
	]
	edge
	[
		source	77
		target	61
		graphics
		[
			fill	"#000000"
			targetArrow	"t_shape"
		]
	]
	edge
	[
		source	77
		target	65
		graphics
		[
			fill	"#000000"
			targetArrow	"t_shape"
		]
	]
	edge
	[
		source	77
		target	66
		graphics
		[
			fill	"#000000"
			targetArrow	"standard"
		]
	]
	edge
	[
		source	77
		target	70
		graphics
		[
			fill	"#000000"
			targetArrow	"standard"
		]
	]
	edge
	[
		source	77
		target	77
		graphics
		[
			fill	"#000000"
			targetArrow	"standard"
			Line
			[
				point
				[
					x	1165.1002444987773
					y	576.6524535834352
				]
				point
				[
					x	1165.1002444987773
					y	536.6524535834352
				]
				point
				[
					x	1165.1002444987773
					y	576.6524535834352
				]
			]
		]
	]
	edge
	[
		source	77
		target	78
		graphics
		[
			fill	"#000000"
			targetArrow	"t_shape"
		]
	]
	edge
	[
		source	77
		target	120
		graphics
		[
			fill	"#000000"
			targetArrow	"standard"
		]
	]
	edge
	[
		source	77
		target	123
		graphics
		[
			fill	"#000000"
			targetArrow	"standard"
		]
	]
	edge
	[
		source	78
		target	57
		graphics
		[
			fill	"#000000"
			targetArrow	"standard"
		]
	]
	edge
	[
		source	78
		target	61
		graphics
		[
			fill	"#000000"
			targetArrow	"standard"
		]
	]
	edge
	[
		source	78
		target	66
		graphics
		[
			fill	"#000000"
			targetArrow	"standard"
		]
	]
	edge
	[
		source	78
		target	72
		graphics
		[
			fill	"#000000"
			targetArrow	"standard"
		]
	]
	edge
	[
		source	79
		target	83
		graphics
		[
			fill	"#000000"
			targetArrow	"t_shape"
		]
	]
	edge
	[
		source	79
		target	92
		graphics
		[
			fill	"#000000"
			targetArrow	"t_shape"
		]
	]
	edge
	[
		source	79
		target	128
		graphics
		[
			fill	"#000000"
			targetArrow	"standard"
		]
	]
	edge
	[
		source	80
		target	82
		graphics
		[
			fill	"#000000"
			targetArrow	"t_shape"
		]
	]
	edge
	[
		source	80
		target	83
		graphics
		[
			fill	"#000000"
			targetArrow	"t_shape"
		]
	]
	edge
	[
		source	80
		target	84
		graphics
		[
			fill	"#000000"
			targetArrow	"t_shape"
		]
	]
	edge
	[
		source	80
		target	85
		graphics
		[
			fill	"#000000"
			targetArrow	"t_shape"
		]
	]
	edge
	[
		source	80
		target	88
		graphics
		[
			fill	"#000000"
			targetArrow	"t_shape"
		]
	]
	edge
	[
		source	80
		target	91
		graphics
		[
			fill	"#000000"
			targetArrow	"t_shape"
		]
	]
	edge
	[
		source	80
		target	92
		graphics
		[
			fill	"#000000"
			targetArrow	"t_shape"
		]
	]
	edge
	[
		source	80
		target	94
		graphics
		[
			fill	"#000000"
			targetArrow	"t_shape"
		]
	]
	edge
	[
		source	81
		target	42
		graphics
		[
			fill	"#000000"
			targetArrow	"t_shape"
		]
	]
	edge
	[
		source	81
		target	80
		graphics
		[
			fill	"#000000"
			targetArrow	"standard"
		]
	]
	edge
	[
		source	81
		target	85
		graphics
		[
			fill	"#000000"
			targetArrow	"t_shape"
		]
	]
	edge
	[
		source	82
		target	43
		graphics
		[
			fill	"#000000"
			targetArrow	"t_shape"
		]
	]
	edge
	[
		source	82
		target	56
		graphics
		[
			fill	"#000000"
			targetArrow	"standard"
		]
	]
	edge
	[
		source	82
		target	83
		graphics
		[
			fill	"#000000"
			targetArrow	"standard"
		]
	]
	edge
	[
		source	82
		target	84
		graphics
		[
			fill	"#000000"
			targetArrow	"standard"
		]
	]
	edge
	[
		source	82
		target	88
		graphics
		[
			fill	"#000000"
			targetArrow	"standard"
		]
	]
	edge
	[
		source	82
		target	91
		graphics
		[
			fill	"#000000"
			targetArrow	"standard"
		]
	]
	edge
	[
		source	82
		target	93
		graphics
		[
			fill	"#000000"
			targetArrow	"standard"
		]
	]
	edge
	[
		source	83
		target	80
		graphics
		[
			fill	"#000000"
			targetArrow	"t_shape"
		]
	]
	edge
	[
		source	83
		target	81
		graphics
		[
			fill	"#000000"
			targetArrow	"t_shape"
		]
	]
	edge
	[
		source	83
		target	83
		graphics
		[
			fill	"#000000"
			targetArrow	"standard"
			Line
			[
				point
				[
					x	898.4285714285713
					y	442.244140625
				]
				point
				[
					x	898.4285714285713
					y	402.244140625
				]
				point
				[
					x	898.4285714285713
					y	442.244140625
				]
			]
		]
	]
	edge
	[
		source	84
		target	48
		graphics
		[
			fill	"#000000"
			targetArrow	"standard"
		]
	]
	edge
	[
		source	84
		target	62
		graphics
		[
			fill	"#000000"
			targetArrow	"standard"
		]
	]
	edge
	[
		source	84
		target	82
		graphics
		[
			fill	"#000000"
			targetArrow	"standard"
		]
	]
	edge
	[
		source	84
		target	83
		graphics
		[
			fill	"#000000"
			targetArrow	"standard"
		]
	]
	edge
	[
		source	84
		target	84
		graphics
		[
			fill	"#000000"
			targetArrow	"standard"
			Line
			[
				point
				[
					x	779.9285714285713
					y	551.244140625
				]
				point
				[
					x	779.9285714285713
					y	511.244140625
				]
				point
				[
					x	779.9285714285713
					y	551.244140625
				]
			]
		]
	]
	edge
	[
		source	84
		target	85
		graphics
		[
			fill	"#000000"
			targetArrow	"standard"
		]
	]
	edge
	[
		source	84
		target	86
		graphics
		[
			fill	"#000000"
			targetArrow	"standard"
		]
	]
	edge
	[
		source	84
		target	87
		graphics
		[
			fill	"#000000"
			targetArrow	"standard"
		]
	]
	edge
	[
		source	84
		target	88
		graphics
		[
			fill	"#000000"
			targetArrow	"standard"
		]
	]
	edge
	[
		source	84
		target	90
		graphics
		[
			fill	"#000000"
			targetArrow	"standard"
		]
	]
	edge
	[
		source	84
		target	91
		graphics
		[
			fill	"#000000"
			targetArrow	"standard"
		]
	]
	edge
	[
		source	84
		target	92
		graphics
		[
			fill	"#000000"
			targetArrow	"standard"
		]
	]
	edge
	[
		source	84
		target	94
		graphics
		[
			fill	"#000000"
			targetArrow	"standard"
		]
	]
	edge
	[
		source	84
		target	106
		graphics
		[
			fill	"#000000"
			targetArrow	"standard"
		]
	]
	edge
	[
		source	84
		target	133
		graphics
		[
			fill	"#000000"
			targetArrow	"t_shape"
		]
	]
	edge
	[
		source	85
		target	79
		graphics
		[
			fill	"#000000"
			targetArrow	"t_shape"
		]
	]
	edge
	[
		source	85
		target	80
		graphics
		[
			fill	"#000000"
			targetArrow	"t_shape"
		]
	]
	edge
	[
		source	85
		target	81
		graphics
		[
			fill	"#000000"
			targetArrow	"t_shape"
		]
	]
	edge
	[
		source	85
		target	85
		graphics
		[
			fill	"#000000"
			targetArrow	"standard"
			Line
			[
				point
				[
					x	891.9285714285713
					y	572.244140625
				]
				point
				[
					x	891.9285714285713
					y	532.244140625
				]
				point
				[
					x	891.9285714285713
					y	572.244140625
				]
			]
		]
	]
	edge
	[
		source	85
		target	88
		graphics
		[
			fill	"#000000"
			targetArrow	"t_shape"
		]
	]
	edge
	[
		source	85
		target	93
		graphics
		[
			fill	"#000000"
			targetArrow	"standard"
		]
	]
	edge
	[
		source	85
		target	94
		graphics
		[
			fill	"#000000"
			targetArrow	"standard"
		]
	]
	edge
	[
		source	85
		target	106
		graphics
		[
			fill	"#000000"
			targetArrow	"standard"
		]
	]
	edge
	[
		source	86
		target	87
		graphics
		[
			fill	"#000000"
			targetArrow	"standard"
		]
	]
	edge
	[
		source	86
		target	88
		graphics
		[
			fill	"#000000"
			targetArrow	"standard"
		]
	]
	edge
	[
		source	86
		target	89
		graphics
		[
			fill	"#000000"
			targetArrow	"standard"
		]
	]
	edge
	[
		source	87
		target	85
		graphics
		[
			fill	"#000000"
			targetArrow	"standard"
		]
	]
	edge
	[
		source	87
		target	86
		graphics
		[
			fill	"#000000"
			targetArrow	"standard"
		]
	]
	edge
	[
		source	87
		target	87
		graphics
		[
			fill	"#000000"
			targetArrow	"standard"
			Line
			[
				point
				[
					x	650.347588030475
					y	699.8168434598091
				]
				point
				[
					x	650.347588030475
					y	659.8168434598091
				]
				point
				[
					x	650.347588030475
					y	699.8168434598091
				]
			]
		]
	]
	edge
	[
		source	87
		target	88
		graphics
		[
			fill	"#000000"
			targetArrow	"standard"
		]
	]
	edge
	[
		source	87
		target	89
		graphics
		[
			fill	"#000000"
			targetArrow	"standard"
		]
	]
	edge
	[
		source	88
		target	86
		graphics
		[
			fill	"#000000"
			targetArrow	"standard"
		]
	]
	edge
	[
		source	88
		target	87
		graphics
		[
			fill	"#000000"
			targetArrow	"standard"
		]
	]
	edge
	[
		source	88
		target	89
		graphics
		[
			fill	"#000000"
			targetArrow	"standard"
		]
	]
	edge
	[
		source	89
		target	85
		graphics
		[
			fill	"#000000"
			targetArrow	"standard"
		]
	]
	edge
	[
		source	89
		target	86
		graphics
		[
			fill	"#000000"
			targetArrow	"standard"
		]
	]
	edge
	[
		source	89
		target	87
		graphics
		[
			fill	"#000000"
			targetArrow	"standard"
		]
	]
	edge
	[
		source	89
		target	88
		graphics
		[
			fill	"#000000"
			targetArrow	"standard"
		]
	]
	edge
	[
		source	89
		target	106
		graphics
		[
			fill	"#000000"
			targetArrow	"standard"
		]
	]
	edge
	[
		source	89
		target	110
		graphics
		[
			fill	"#000000"
			targetArrow	"standard"
		]
	]
	edge
	[
		source	90
		target	88
		graphics
		[
			fill	"#000000"
			targetArrow	"t_shape"
		]
	]
	edge
	[
		source	91
		target	98
		graphics
		[
			fill	"#000000"
			targetArrow	"standard"
		]
	]
	edge
	[
		source	92
		target	98
		graphics
		[
			fill	"#000000"
			targetArrow	"standard"
		]
	]
	edge
	[
		source	92
		target	104
		graphics
		[
			fill	"#000000"
			targetArrow	"t_shape"
		]
	]
	edge
	[
		source	92
		target	105
		graphics
		[
			fill	"#000000"
			targetArrow	"t_shape"
		]
	]
	edge
	[
		source	93
		target	42
		graphics
		[
			fill	"#000000"
			targetArrow	"standard"
		]
	]
	edge
	[
		source	93
		target	91
		graphics
		[
			fill	"#000000"
			targetArrow	"standard"
		]
	]
	edge
	[
		source	93
		target	94
		graphics
		[
			fill	"#000000"
			targetArrow	"standard"
		]
	]
	edge
	[
		source	93
		target	96
		graphics
		[
			fill	"#000000"
			targetArrow	"standard"
		]
	]
	edge
	[
		source	93
		target	97
		graphics
		[
			fill	"#000000"
			targetArrow	"standard"
		]
	]
	edge
	[
		source	93
		target	100
		graphics
		[
			fill	"#000000"
			targetArrow	"standard"
		]
	]
	edge
	[
		source	93
		target	116
		graphics
		[
			fill	"#000000"
			targetArrow	"standard"
		]
	]
	edge
	[
		source	94
		target	88
		graphics
		[
			fill	"#000000"
			targetArrow	"t_shape"
		]
	]
	edge
	[
		source	94
		target	93
		graphics
		[
			fill	"#000000"
			targetArrow	"standard"
		]
	]
	edge
	[
		source	94
		target	97
		graphics
		[
			fill	"#000000"
			targetArrow	"standard"
		]
	]
	edge
	[
		source	94
		target	98
		graphics
		[
			fill	"#000000"
			targetArrow	"standard"
		]
	]
	edge
	[
		source	94
		target	105
		graphics
		[
			fill	"#000000"
			targetArrow	"t_shape"
		]
	]
	edge
	[
		source	94
		target	106
		graphics
		[
			fill	"#000000"
			targetArrow	"standard"
		]
	]
	edge
	[
		source	95
		target	97
		graphics
		[
			fill	"#000000"
			targetArrow	"t_shape"
		]
	]
	edge
	[
		source	95
		target	102
		graphics
		[
			fill	"#000000"
			targetArrow	"t_shape"
		]
	]
	edge
	[
		source	96
		target	93
		graphics
		[
			fill	"#000000"
			targetArrow	"standard"
		]
	]
	edge
	[
		source	96
		target	99
		graphics
		[
			fill	"#000000"
			targetArrow	"standard"
		]
	]
	edge
	[
		source	97
		target	36
		graphics
		[
			fill	"#000000"
			targetArrow	"t_shape"
		]
	]
	edge
	[
		source	97
		target	41
		graphics
		[
			fill	"#000000"
			targetArrow	"t_shape"
		]
	]
	edge
	[
		source	97
		target	87
		graphics
		[
			fill	"#000000"
			targetArrow	"t_shape"
		]
	]
	edge
	[
		source	97
		target	92
		graphics
		[
			fill	"#000000"
			targetArrow	"t_shape"
		]
	]
	edge
	[
		source	97
		target	93
		graphics
		[
			fill	"#000000"
			targetArrow	"standard"
		]
	]
	edge
	[
		source	97
		target	95
		graphics
		[
			fill	"#000000"
			targetArrow	"t_shape"
		]
	]
	edge
	[
		source	97
		target	99
		graphics
		[
			fill	"#000000"
			targetArrow	"standard"
		]
	]
	edge
	[
		source	97
		target	103
		graphics
		[
			fill	"#000000"
			targetArrow	"standard"
		]
	]
	edge
	[
		source	97
		target	112
		graphics
		[
			fill	"#000000"
			targetArrow	"standard"
		]
	]
	edge
	[
		source	97
		target	116
		graphics
		[
			fill	"#000000"
			targetArrow	"standard"
		]
	]
	edge
	[
		source	97
		target	134
		graphics
		[
			fill	"#000000"
			targetArrow	"standard"
		]
	]
	edge
	[
		source	97
		target	135
		graphics
		[
			fill	"#000000"
			targetArrow	"standard"
		]
	]
	edge
	[
		source	98
		target	80
		graphics
		[
			fill	"#000000"
			targetArrow	"t_shape"
		]
	]
	edge
	[
		source	98
		target	81
		graphics
		[
			fill	"#000000"
			targetArrow	"t_shape"
		]
	]
	edge
	[
		source	98
		target	84
		graphics
		[
			fill	"#000000"
			targetArrow	"t_shape"
		]
	]
	edge
	[
		source	98
		target	87
		graphics
		[
			fill	"#000000"
			targetArrow	"t_shape"
		]
	]
	edge
	[
		source	98
		target	88
		graphics
		[
			fill	"#000000"
			targetArrow	"t_shape"
		]
	]
	edge
	[
		source	98
		target	93
		graphics
		[
			fill	"#000000"
			targetArrow	"standard"
		]
	]
	edge
	[
		source	98
		target	94
		graphics
		[
			fill	"#000000"
			targetArrow	"standard"
		]
	]
	edge
	[
		source	98
		target	95
		graphics
		[
			fill	"#000000"
			targetArrow	"t_shape"
		]
	]
	edge
	[
		source	98
		target	97
		graphics
		[
			fill	"#000000"
			targetArrow	"standard"
		]
	]
	edge
	[
		source	98
		target	98
		graphics
		[
			fill	"#000000"
			targetArrow	"standard"
			Line
			[
				point
				[
					x	533.2867621376179
					y	907.3802449444786
				]
				point
				[
					x	533.2867621376179
					y	867.3802449444786
				]
				point
				[
					x	533.2867621376179
					y	907.3802449444786
				]
			]
		]
	]
	edge
	[
		source	98
		target	101
		graphics
		[
			fill	"#000000"
			targetArrow	"standard"
		]
	]
	edge
	[
		source	98
		target	104
		graphics
		[
			fill	"#000000"
			targetArrow	"t_shape"
		]
	]
	edge
	[
		source	98
		target	105
		graphics
		[
			fill	"#000000"
			targetArrow	"t_shape"
		]
	]
	edge
	[
		source	98
		target	106
		graphics
		[
			fill	"#000000"
			targetArrow	"standard"
		]
	]
	edge
	[
		source	98
		target	110
		graphics
		[
			fill	"#000000"
			targetArrow	"standard"
		]
	]
	edge
	[
		source	99
		target	102
		graphics
		[
			fill	"#000000"
			targetArrow	"standard"
		]
	]
	edge
	[
		source	100
		target	48
		graphics
		[
			fill	"#000000"
			targetArrow	"standard"
		]
	]
	edge
	[
		source	100
		target	49
		graphics
		[
			fill	"#000000"
			targetArrow	"standard"
		]
	]
	edge
	[
		source	100
		target	75
		graphics
		[
			fill	"#000000"
			targetArrow	"standard"
		]
	]
	edge
	[
		source	100
		target	81
		graphics
		[
			fill	"#000000"
			targetArrow	"t_shape"
		]
	]
	edge
	[
		source	100
		target	92
		graphics
		[
			fill	"#000000"
			targetArrow	"t_shape"
		]
	]
	edge
	[
		source	100
		target	93
		graphics
		[
			fill	"#000000"
			targetArrow	"standard"
		]
	]
	edge
	[
		source	100
		target	94
		graphics
		[
			fill	"#000000"
			targetArrow	"standard"
		]
	]
	edge
	[
		source	100
		target	95
		graphics
		[
			fill	"#000000"
			targetArrow	"t_shape"
		]
	]
	edge
	[
		source	100
		target	97
		graphics
		[
			fill	"#000000"
			targetArrow	"standard"
		]
	]
	edge
	[
		source	100
		target	99
		graphics
		[
			fill	"#000000"
			targetArrow	"standard"
		]
	]
	edge
	[
		source	100
		target	100
		graphics
		[
			fill	"#000000"
			targetArrow	"standard"
			Line
			[
				point
				[
					x	738.2867621376179
					y	1133.3802449444786
				]
				point
				[
					x	738.2867621376179
					y	1093.3802449444786
				]
				point
				[
					x	738.2867621376179
					y	1133.3802449444786
				]
			]
		]
	]
	edge
	[
		source	100
		target	101
		graphics
		[
			fill	"#000000"
			targetArrow	"standard"
		]
	]
	edge
	[
		source	100
		target	102
		graphics
		[
			fill	"#000000"
			targetArrow	"standard"
		]
	]
	edge
	[
		source	100
		target	103
		graphics
		[
			fill	"#000000"
			targetArrow	"standard"
		]
	]
	edge
	[
		source	100
		target	104
		graphics
		[
			fill	"#000000"
			targetArrow	"t_shape"
		]
	]
	edge
	[
		source	100
		target	105
		graphics
		[
			fill	"#000000"
			targetArrow	"t_shape"
		]
	]
	edge
	[
		source	100
		target	109
		graphics
		[
			fill	"#000000"
			targetArrow	"t_shape"
		]
	]
	edge
	[
		source	100
		target	111
		graphics
		[
			fill	"#000000"
			targetArrow	"standard"
		]
	]
	edge
	[
		source	100
		target	112
		graphics
		[
			fill	"#000000"
			targetArrow	"standard"
		]
	]
	edge
	[
		source	100
		target	113
		graphics
		[
			fill	"#000000"
			targetArrow	"standard"
		]
	]
	edge
	[
		source	100
		target	114
		graphics
		[
			fill	"#000000"
			targetArrow	"standard"
		]
	]
	edge
	[
		source	100
		target	132
		graphics
		[
			fill	"#000000"
			targetArrow	"t_shape"
		]
	]
	edge
	[
		source	100
		target	133
		graphics
		[
			fill	"#000000"
			targetArrow	"t_shape"
		]
	]
	edge
	[
		source	100
		target	134
		graphics
		[
			fill	"#000000"
			targetArrow	"t_shape"
		]
	]
	edge
	[
		source	100
		target	135
		graphics
		[
			fill	"#000000"
			targetArrow	"t_shape"
		]
	]
	edge
	[
		source	101
		target	98
		graphics
		[
			fill	"#000000"
			targetArrow	"t_shape"
		]
	]
	edge
	[
		source	101
		target	101
		graphics
		[
			fill	"#000000"
			targetArrow	"standard"
			Line
			[
				point
				[
					x	549.2867621376178
					y	970.3802449444786
				]
				point
				[
					x	549.2867621376178
					y	930.3802449444786
				]
				point
				[
					x	549.2867621376178
					y	970.3802449444786
				]
			]
		]
	]
	edge
	[
		source	102
		target	48
		graphics
		[
			fill	"#000000"
			targetArrow	"standard"
		]
	]
	edge
	[
		source	102
		target	49
		graphics
		[
			fill	"#000000"
			targetArrow	"standard"
		]
	]
	edge
	[
		source	102
		target	75
		graphics
		[
			fill	"#000000"
			targetArrow	"standard"
		]
	]
	edge
	[
		source	102
		target	81
		graphics
		[
			fill	"#000000"
			targetArrow	"t_shape"
		]
	]
	edge
	[
		source	102
		target	92
		graphics
		[
			fill	"#000000"
			targetArrow	"t_shape"
		]
	]
	edge
	[
		source	102
		target	93
		graphics
		[
			fill	"#000000"
			targetArrow	"standard"
		]
	]
	edge
	[
		source	102
		target	94
		graphics
		[
			fill	"#000000"
			targetArrow	"standard"
		]
	]
	edge
	[
		source	102
		target	95
		graphics
		[
			fill	"#000000"
			targetArrow	"t_shape"
		]
	]
	edge
	[
		source	102
		target	97
		graphics
		[
			fill	"#000000"
			targetArrow	"standard"
		]
	]
	edge
	[
		source	102
		target	99
		graphics
		[
			fill	"#000000"
			targetArrow	"standard"
		]
	]
	edge
	[
		source	102
		target	102
		graphics
		[
			fill	"#000000"
			targetArrow	"standard"
			Line
			[
				point
				[
					x	645.2867621376179
					y	1055.3802449444786
				]
				point
				[
					x	645.2867621376179
					y	1015.3802449444786
				]
				point
				[
					x	645.2867621376179
					y	1055.3802449444786
				]
			]
		]
	]
	edge
	[
		source	102
		target	103
		graphics
		[
			fill	"#000000"
			targetArrow	"standard"
		]
	]
	edge
	[
		source	102
		target	104
		graphics
		[
			fill	"#000000"
			targetArrow	"t_shape"
		]
	]
	edge
	[
		source	102
		target	105
		graphics
		[
			fill	"#000000"
			targetArrow	"t_shape"
		]
	]
	edge
	[
		source	102
		target	109
		graphics
		[
			fill	"#000000"
			targetArrow	"t_shape"
		]
	]
	edge
	[
		source	102
		target	111
		graphics
		[
			fill	"#000000"
			targetArrow	"standard"
		]
	]
	edge
	[
		source	102
		target	112
		graphics
		[
			fill	"#000000"
			targetArrow	"standard"
		]
	]
	edge
	[
		source	102
		target	113
		graphics
		[
			fill	"#000000"
			targetArrow	"standard"
		]
	]
	edge
	[
		source	102
		target	114
		graphics
		[
			fill	"#000000"
			targetArrow	"standard"
		]
	]
	edge
	[
		source	102
		target	132
		graphics
		[
			fill	"#000000"
			targetArrow	"t_shape"
		]
	]
	edge
	[
		source	102
		target	133
		graphics
		[
			fill	"#000000"
			targetArrow	"t_shape"
		]
	]
	edge
	[
		source	102
		target	134
		graphics
		[
			fill	"#000000"
			targetArrow	"t_shape"
		]
	]
	edge
	[
		source	102
		target	135
		graphics
		[
			fill	"#000000"
			targetArrow	"t_shape"
		]
	]
	edge
	[
		source	103
		target	90
		graphics
		[
			fill	"#000000"
			targetArrow	"t_shape"
		]
	]
	edge
	[
		source	103
		target	98
		graphics
		[
			fill	"#000000"
			targetArrow	"t_shape"
		]
	]
	edge
	[
		source	103
		target	100
		graphics
		[
			fill	"#000000"
			targetArrow	"t_shape"
		]
	]
	edge
	[
		source	103
		target	103
		graphics
		[
			fill	"#000000"
			targetArrow	"standard"
			Line
			[
				point
				[
					x	513.7867621376179
					y	1096.3802449444786
				]
				point
				[
					x	513.7867621376179
					y	1056.3802449444786
				]
				point
				[
					x	513.7867621376179
					y	1096.3802449444786
				]
			]
		]
	]
	edge
	[
		source	103
		target	104
		graphics
		[
			fill	"#000000"
			targetArrow	"standard"
		]
	]
	edge
	[
		source	103
		target	112
		graphics
		[
			fill	"#000000"
			targetArrow	"t_shape"
		]
	]
	edge
	[
		source	104
		target	90
		graphics
		[
			fill	"#000000"
			targetArrow	"t_shape"
		]
	]
	edge
	[
		source	104
		target	100
		graphics
		[
			fill	"#000000"
			targetArrow	"t_shape"
		]
	]
	edge
	[
		source	104
		target	101
		graphics
		[
			fill	"#000000"
			targetArrow	"standard"
		]
	]
	edge
	[
		source	104
		target	103
		graphics
		[
			fill	"#000000"
			targetArrow	"standard"
		]
	]
	edge
	[
		source	104
		target	112
		graphics
		[
			fill	"#000000"
			targetArrow	"t_shape"
		]
	]
	edge
	[
		source	105
		target	75
		graphics
		[
			fill	"#000000"
			targetArrow	"t_shape"
		]
	]
	edge
	[
		source	105
		target	90
		graphics
		[
			fill	"#000000"
			targetArrow	"t_shape"
		]
	]
	edge
	[
		source	105
		target	94
		graphics
		[
			fill	"#000000"
			targetArrow	"t_shape"
		]
	]
	edge
	[
		source	105
		target	97
		graphics
		[
			fill	"#000000"
			targetArrow	"t_shape"
		]
	]
	edge
	[
		source	105
		target	98
		graphics
		[
			fill	"#000000"
			targetArrow	"t_shape"
		]
	]
	edge
	[
		source	105
		target	100
		graphics
		[
			fill	"#000000"
			targetArrow	"t_shape"
		]
	]
	edge
	[
		source	105
		target	101
		graphics
		[
			fill	"#000000"
			targetArrow	"t_shape"
		]
	]
	edge
	[
		source	105
		target	104
		graphics
		[
			fill	"#000000"
			targetArrow	"t_shape"
		]
	]
	edge
	[
		source	105
		target	111
		graphics
		[
			fill	"#000000"
			targetArrow	"t_shape"
		]
	]
	edge
	[
		source	105
		target	112
		graphics
		[
			fill	"#000000"
			targetArrow	"t_shape"
		]
	]
	edge
	[
		source	105
		target	113
		graphics
		[
			fill	"#000000"
			targetArrow	"t_shape"
		]
	]
	edge
	[
		source	105
		target	117
		graphics
		[
			fill	"#000000"
			targetArrow	"standard"
		]
	]
	edge
	[
		source	106
		target	89
		graphics
		[
			fill	"#000000"
			targetArrow	"t_shape"
		]
	]
	edge
	[
		source	106
		target	95
		graphics
		[
			fill	"#000000"
			targetArrow	"standard"
		]
	]
	edge
	[
		source	106
		target	106
		graphics
		[
			fill	"#000000"
			targetArrow	"standard"
			Line
			[
				point
				[
					x	1082.0482536032696
					y	853.8833403495256
				]
				point
				[
					x	1082.0482536032696
					y	813.8833403495256
				]
				point
				[
					x	1082.0482536032696
					y	853.8833403495256
				]
			]
		]
	]
	edge
	[
		source	106
		target	107
		graphics
		[
			fill	"#000000"
			targetArrow	"standard"
		]
	]
	edge
	[
		source	106
		target	110
		graphics
		[
			fill	"#000000"
			targetArrow	"standard"
		]
	]
	edge
	[
		source	107
		target	83
		graphics
		[
			fill	"#000000"
			targetArrow	"t_shape"
		]
	]
	edge
	[
		source	107
		target	108
		graphics
		[
			fill	"#000000"
			targetArrow	"standard"
		]
	]
	edge
	[
		source	107
		target	123
		graphics
		[
			fill	"#000000"
			targetArrow	"standard"
		]
	]
	edge
	[
		source	107
		target	124
		graphics
		[
			fill	"#000000"
			targetArrow	"standard"
		]
	]
	edge
	[
		source	107
		target	125
		graphics
		[
			fill	"#000000"
			targetArrow	"standard"
		]
	]
	edge
	[
		source	107
		target	126
		graphics
		[
			fill	"#000000"
			targetArrow	"standard"
		]
	]
	edge
	[
		source	107
		target	127
		graphics
		[
			fill	"#000000"
			targetArrow	"t_shape"
		]
	]
	edge
	[
		source	108
		target	85
		graphics
		[
			fill	"#000000"
			targetArrow	"t_shape"
		]
	]
	edge
	[
		source	108
		target	94
		graphics
		[
			fill	"#000000"
			targetArrow	"t_shape"
		]
	]
	edge
	[
		source	108
		target	95
		graphics
		[
			fill	"#000000"
			targetArrow	"standard"
		]
	]
	edge
	[
		source	108
		target	99
		graphics
		[
			fill	"#000000"
			targetArrow	"t_shape"
		]
	]
	edge
	[
		source	108
		target	102
		graphics
		[
			fill	"#000000"
			targetArrow	"t_shape"
		]
	]
	edge
	[
		source	108
		target	123
		graphics
		[
			fill	"#000000"
			targetArrow	"standard"
		]
	]
	edge
	[
		source	108
		target	124
		graphics
		[
			fill	"#000000"
			targetArrow	"standard"
		]
	]
	edge
	[
		source	108
		target	125
		graphics
		[
			fill	"#000000"
			targetArrow	"standard"
		]
	]
	edge
	[
		source	108
		target	126
		graphics
		[
			fill	"#000000"
			targetArrow	"standard"
		]
	]
	edge
	[
		source	109
		target	111
		graphics
		[
			fill	"#000000"
			targetArrow	"t_shape"
		]
	]
	edge
	[
		source	109
		target	123
		graphics
		[
			fill	"#000000"
			targetArrow	"standard"
		]
	]
	edge
	[
		source	109
		target	124
		graphics
		[
			fill	"#000000"
			targetArrow	"standard"
		]
	]
	edge
	[
		source	109
		target	125
		graphics
		[
			fill	"#000000"
			targetArrow	"standard"
		]
	]
	edge
	[
		source	109
		target	126
		graphics
		[
			fill	"#000000"
			targetArrow	"standard"
		]
	]
	edge
	[
		source	110
		target	87
		graphics
		[
			fill	"#000000"
			targetArrow	"t_shape"
		]
	]
	edge
	[
		source	110
		target	89
		graphics
		[
			fill	"#000000"
			targetArrow	"t_shape"
		]
	]
	edge
	[
		source	110
		target	96
		graphics
		[
			fill	"#000000"
			targetArrow	"standard"
		]
	]
	edge
	[
		source	110
		target	99
		graphics
		[
			fill	"#000000"
			targetArrow	"standard"
		]
	]
	edge
	[
		source	110
		target	106
		graphics
		[
			fill	"#000000"
			targetArrow	"t_shape"
		]
	]
	edge
	[
		source	110
		target	110
		graphics
		[
			fill	"#000000"
			targetArrow	"t_shape"
			Line
			[
				point
				[
					x	1213.9046454767727
					y	913.2441406250001
				]
				point
				[
					x	1213.9046454767727
					y	873.2441406250001
				]
				point
				[
					x	1213.9046454767727
					y	913.2441406250001
				]
			]
		]
	]
	edge
	[
		source	110
		target	111
		graphics
		[
			fill	"#000000"
			targetArrow	"standard"
		]
	]
	edge
	[
		source	110
		target	112
		graphics
		[
			fill	"#000000"
			targetArrow	"standard"
		]
	]
	edge
	[
		source	110
		target	113
		graphics
		[
			fill	"#000000"
			targetArrow	"standard"
		]
	]
	edge
	[
		source	110
		target	117
		graphics
		[
			fill	"#000000"
			targetArrow	"standard"
		]
	]
	edge
	[
		source	111
		target	51
		graphics
		[
			fill	"#000000"
			targetArrow	"standard"
		]
	]
	edge
	[
		source	111
		target	92
		graphics
		[
			fill	"#000000"
			targetArrow	"t_shape"
		]
	]
	edge
	[
		source	111
		target	109
		graphics
		[
			fill	"#000000"
			targetArrow	"t_shape"
		]
	]
	edge
	[
		source	111
		target	111
		graphics
		[
			fill	"#000000"
			targetArrow	"standard"
			Line
			[
				point
				[
					x	1093.9046454767727
					y	960.2441406250001
				]
				point
				[
					x	1093.9046454767727
					y	920.2441406250001
				]
				point
				[
					x	1093.9046454767727
					y	960.2441406250001
				]
			]
		]
	]
	edge
	[
		source	111
		target	112
		graphics
		[
			fill	"#000000"
			targetArrow	"standard"
		]
	]
	edge
	[
		source	111
		target	113
		graphics
		[
			fill	"#000000"
			targetArrow	"standard"
		]
	]
	edge
	[
		source	111
		target	114
		graphics
		[
			fill	"#000000"
			targetArrow	"standard"
		]
	]
	edge
	[
		source	111
		target	115
		graphics
		[
			fill	"#000000"
			targetArrow	"standard"
		]
	]
	edge
	[
		source	111
		target	117
		graphics
		[
			fill	"#000000"
			targetArrow	"t_shape"
		]
	]
	edge
	[
		source	111
		target	132
		graphics
		[
			fill	"#000000"
			targetArrow	"standard"
		]
	]
	edge
	[
		source	111
		target	133
		graphics
		[
			fill	"#000000"
			targetArrow	"t_shape"
		]
	]
	edge
	[
		source	111
		target	134
		graphics
		[
			fill	"#000000"
			targetArrow	"t_shape"
		]
	]
	edge
	[
		source	111
		target	135
		graphics
		[
			fill	"#000000"
			targetArrow	"t_shape"
		]
	]
	edge
	[
		source	112
		target	92
		graphics
		[
			fill	"#000000"
			targetArrow	"t_shape"
		]
	]
	edge
	[
		source	112
		target	109
		graphics
		[
			fill	"#000000"
			targetArrow	"t_shape"
		]
	]
	edge
	[
		source	112
		target	111
		graphics
		[
			fill	"#000000"
			targetArrow	"t_shape"
		]
	]
	edge
	[
		source	112
		target	112
		graphics
		[
			fill	"#000000"
			targetArrow	"standard"
			Line
			[
				point
				[
					x	991.9046454767727
					y	1080.244140625
				]
				point
				[
					x	991.9046454767727
					y	1040.244140625
				]
				point
				[
					x	991.9046454767727
					y	1080.244140625
				]
			]
		]
	]
	edge
	[
		source	112
		target	113
		graphics
		[
			fill	"#000000"
			targetArrow	"standard"
		]
	]
	edge
	[
		source	112
		target	115
		graphics
		[
			fill	"#000000"
			targetArrow	"t_shape"
		]
	]
	edge
	[
		source	112
		target	117
		graphics
		[
			fill	"#000000"
			targetArrow	"t_shape"
		]
	]
	edge
	[
		source	113
		target	99
		graphics
		[
			fill	"#000000"
			targetArrow	"standard"
		]
	]
	edge
	[
		source	113
		target	104
		graphics
		[
			fill	"#000000"
			targetArrow	"standard"
		]
	]
	edge
	[
		source	113
		target	112
		graphics
		[
			fill	"#000000"
			targetArrow	"standard"
		]
	]
	edge
	[
		source	113
		target	113
		graphics
		[
			fill	"#000000"
			targetArrow	"standard"
			Line
			[
				point
				[
					x	1199.7204563977182
					y	1089.0721764848208
				]
				point
				[
					x	1199.7204563977182
					y	1049.0721764848208
				]
				point
				[
					x	1199.7204563977182
					y	1089.0721764848208
				]
			]
		]
	]
	edge
	[
		source	113
		target	117
		graphics
		[
			fill	"#000000"
			targetArrow	"standard"
		]
	]
	edge
	[
		source	113
		target	118
		graphics
		[
			fill	"#000000"
			targetArrow	"standard"
		]
	]
	edge
	[
		source	113
		target	132
		graphics
		[
			fill	"#000000"
			targetArrow	"t_shape"
		]
	]
	edge
	[
		source	113
		target	134
		graphics
		[
			fill	"#000000"
			targetArrow	"standard"
		]
	]
	edge
	[
		source	114
		target	104
		graphics
		[
			fill	"#000000"
			targetArrow	"t_shape"
		]
	]
	edge
	[
		source	114
		target	115
		graphics
		[
			fill	"#000000"
			targetArrow	"standard"
		]
	]
	edge
	[
		source	114
		target	142
		graphics
		[
			fill	"#000000"
			targetArrow	"t_shape"
		]
	]
	edge
	[
		source	115
		target	104
		graphics
		[
			fill	"#000000"
			targetArrow	"t_shape"
		]
	]
	edge
	[
		source	115
		target	132
		graphics
		[
			fill	"#000000"
			targetArrow	"standard"
		]
	]
	edge
	[
		source	116
		target	36
		graphics
		[
			fill	"#000000"
			targetArrow	"t_shape"
		]
	]
	edge
	[
		source	116
		target	97
		graphics
		[
			fill	"#000000"
			targetArrow	"standard"
		]
	]
	edge
	[
		source	116
		target	113
		graphics
		[
			fill	"#000000"
			targetArrow	"standard"
		]
	]
	edge
	[
		source	116
		target	116
		graphics
		[
			fill	"#000000"
			targetArrow	"standard"
			Line
			[
				point
				[
					x	1064.4046454767727
					y	1034.244140625
				]
				point
				[
					x	1064.4046454767727
					y	994.244140625
				]
				point
				[
					x	1064.4046454767727
					y	1034.244140625
				]
			]
		]
	]
	edge
	[
		source	116
		target	117
		graphics
		[
			fill	"#000000"
			targetArrow	"standard"
		]
	]
	edge
	[
		source	117
		target	113
		graphics
		[
			fill	"#000000"
			targetArrow	"standard"
		]
	]
	edge
	[
		source	117
		target	118
		graphics
		[
			fill	"#000000"
			targetArrow	"standard"
		]
	]
	edge
	[
		source	118
		target	110
		graphics
		[
			fill	"#000000"
			targetArrow	"t_shape"
		]
	]
	edge
	[
		source	118
		target	113
		graphics
		[
			fill	"#000000"
			targetArrow	"t_shape"
		]
	]
	edge
	[
		source	119
		target	52
		graphics
		[
			fill	"#000000"
			targetArrow	"standard"
		]
	]
	edge
	[
		source	119
		target	65
		graphics
		[
			fill	"#000000"
			targetArrow	"t_shape"
		]
	]
	edge
	[
		source	119
		target	70
		graphics
		[
			fill	"#000000"
			targetArrow	"standard"
		]
	]
	edge
	[
		source	119
		target	120
		graphics
		[
			fill	"#000000"
			targetArrow	"standard"
		]
	]
	edge
	[
		source	119
		target	123
		graphics
		[
			fill	"#000000"
			targetArrow	"standard"
		]
	]
	edge
	[
		source	120
		target	52
		graphics
		[
			fill	"#000000"
			targetArrow	"standard"
		]
	]
	edge
	[
		source	120
		target	61
		graphics
		[
			fill	"#000000"
			targetArrow	"t_shape"
		]
	]
	edge
	[
		source	120
		target	65
		graphics
		[
			fill	"#000000"
			targetArrow	"t_shape"
		]
	]
	edge
	[
		source	120
		target	66
		graphics
		[
			fill	"#000000"
			targetArrow	"standard"
		]
	]
	edge
	[
		source	120
		target	70
		graphics
		[
			fill	"#000000"
			targetArrow	"standard"
		]
	]
	edge
	[
		source	120
		target	77
		graphics
		[
			fill	"#000000"
			targetArrow	"standard"
		]
	]
	edge
	[
		source	120
		target	107
		graphics
		[
			fill	"#000000"
			targetArrow	"standard"
		]
	]
	edge
	[
		source	120
		target	119
		graphics
		[
			fill	"#000000"
			targetArrow	"standard"
		]
	]
	edge
	[
		source	120
		target	121
		graphics
		[
			fill	"#000000"
			targetArrow	"standard"
		]
	]
	edge
	[
		source	120
		target	124
		graphics
		[
			fill	"#000000"
			targetArrow	"standard"
		]
	]
	edge
	[
		source	120
		target	125
		graphics
		[
			fill	"#000000"
			targetArrow	"standard"
		]
	]
	edge
	[
		source	120
		target	126
		graphics
		[
			fill	"#000000"
			targetArrow	"standard"
		]
	]
	edge
	[
		source	121
		target	83
		graphics
		[
			fill	"#000000"
			targetArrow	"t_shape"
		]
	]
	edge
	[
		source	121
		target	122
		graphics
		[
			fill	"#000000"
			targetArrow	"standard"
		]
	]
	edge
	[
		source	121
		target	123
		graphics
		[
			fill	"#000000"
			targetArrow	"standard"
		]
	]
	edge
	[
		source	121
		target	124
		graphics
		[
			fill	"#000000"
			targetArrow	"standard"
		]
	]
	edge
	[
		source	121
		target	125
		graphics
		[
			fill	"#000000"
			targetArrow	"standard"
		]
	]
	edge
	[
		source	121
		target	126
		graphics
		[
			fill	"#000000"
			targetArrow	"standard"
		]
	]
	edge
	[
		source	121
		target	127
		graphics
		[
			fill	"#000000"
			targetArrow	"t_shape"
		]
	]
	edge
	[
		source	121
		target	139
		graphics
		[
			fill	"#000000"
			targetArrow	"standard"
		]
	]
	edge
	[
		source	122
		target	85
		graphics
		[
			fill	"#000000"
			targetArrow	"t_shape"
		]
	]
	edge
	[
		source	122
		target	94
		graphics
		[
			fill	"#000000"
			targetArrow	"t_shape"
		]
	]
	edge
	[
		source	122
		target	99
		graphics
		[
			fill	"#000000"
			targetArrow	"t_shape"
		]
	]
	edge
	[
		source	122
		target	102
		graphics
		[
			fill	"#000000"
			targetArrow	"t_shape"
		]
	]
	edge
	[
		source	122
		target	123
		graphics
		[
			fill	"#000000"
			targetArrow	"standard"
		]
	]
	edge
	[
		source	122
		target	124
		graphics
		[
			fill	"#000000"
			targetArrow	"standard"
		]
	]
	edge
	[
		source	122
		target	125
		graphics
		[
			fill	"#000000"
			targetArrow	"standard"
		]
	]
	edge
	[
		source	122
		target	126
		graphics
		[
			fill	"#000000"
			targetArrow	"standard"
		]
	]
	edge
	[
		source	123
		target	36
		graphics
		[
			fill	"#000000"
			targetArrow	"t_shape"
		]
	]
	edge
	[
		source	123
		target	41
		graphics
		[
			fill	"#000000"
			targetArrow	"t_shape"
		]
	]
	edge
	[
		source	123
		target	43
		graphics
		[
			fill	"#000000"
			targetArrow	"standard"
		]
	]
	edge
	[
		source	123
		target	54
		graphics
		[
			fill	"#000000"
			targetArrow	"t_shape"
		]
	]
	edge
	[
		source	123
		target	56
		graphics
		[
			fill	"#000000"
			targetArrow	"t_shape"
		]
	]
	edge
	[
		source	123
		target	59
		graphics
		[
			fill	"#000000"
			targetArrow	"t_shape"
		]
	]
	edge
	[
		source	123
		target	75
		graphics
		[
			fill	"#000000"
			targetArrow	"t_shape"
		]
	]
	edge
	[
		source	123
		target	79
		graphics
		[
			fill	"#000000"
			targetArrow	"standard"
		]
	]
	edge
	[
		source	123
		target	82
		graphics
		[
			fill	"#000000"
			targetArrow	"t_shape"
		]
	]
	edge
	[
		source	123
		target	83
		graphics
		[
			fill	"#000000"
			targetArrow	"t_shape"
		]
	]
	edge
	[
		source	123
		target	124
		graphics
		[
			fill	"#000000"
			targetArrow	"standard"
		]
	]
	edge
	[
		source	123
		target	125
		graphics
		[
			fill	"#000000"
			targetArrow	"standard"
		]
	]
	edge
	[
		source	123
		target	126
		graphics
		[
			fill	"#000000"
			targetArrow	"standard"
		]
	]
	edge
	[
		source	123
		target	127
		graphics
		[
			fill	"#000000"
			targetArrow	"standard"
		]
	]
	edge
	[
		source	124
		target	123
		graphics
		[
			fill	"#000000"
			targetArrow	"standard"
		]
	]
	edge
	[
		source	124
		target	124
		graphics
		[
			fill	"#000000"
			targetArrow	"standard"
			Line
			[
				point
				[
					x	1492.2965051809178
					y	992.6051838197842
				]
				point
				[
					x	1492.2965051809178
					y	952.6051838197842
				]
				point
				[
					x	1492.2965051809178
					y	992.6051838197842
				]
			]
		]
	]
	edge
	[
		source	124
		target	125
		graphics
		[
			fill	"#000000"
			targetArrow	"standard"
		]
	]
	edge
	[
		source	124
		target	126
		graphics
		[
			fill	"#000000"
			targetArrow	"standard"
		]
	]
	edge
	[
		source	124
		target	127
		graphics
		[
			fill	"#000000"
			targetArrow	"standard"
		]
	]
	edge
	[
		source	125
		target	123
		graphics
		[
			fill	"#000000"
			targetArrow	"standard"
		]
	]
	edge
	[
		source	125
		target	124
		graphics
		[
			fill	"#000000"
			targetArrow	"standard"
		]
	]
	edge
	[
		source	125
		target	125
		graphics
		[
			fill	"#000000"
			targetArrow	"standard"
			Line
			[
				point
				[
					x	1438.8996021654325
					y	1047.1381911547473
				]
				point
				[
					x	1438.8996021654325
					y	1007.1381911547473
				]
				point
				[
					x	1438.8996021654325
					y	1047.1381911547473
				]
			]
		]
	]
	edge
	[
		source	125
		target	126
		graphics
		[
			fill	"#000000"
			targetArrow	"standard"
		]
	]
	edge
	[
		source	125
		target	127
		graphics
		[
			fill	"#000000"
			targetArrow	"standard"
		]
	]
	edge
	[
		source	125
		target	128
		graphics
		[
			fill	"#000000"
			targetArrow	"standard"
		]
	]
	edge
	[
		source	126
		target	91
		graphics
		[
			fill	"#000000"
			targetArrow	"t_shape"
		]
	]
	edge
	[
		source	126
		target	100
		graphics
		[
			fill	"#000000"
			targetArrow	"t_shape"
		]
	]
	edge
	[
		source	126
		target	123
		graphics
		[
			fill	"#000000"
			targetArrow	"standard"
		]
	]
	edge
	[
		source	126
		target	124
		graphics
		[
			fill	"#000000"
			targetArrow	"standard"
		]
	]
	edge
	[
		source	126
		target	125
		graphics
		[
			fill	"#000000"
			targetArrow	"standard"
		]
	]
	edge
	[
		source	126
		target	126
		graphics
		[
			fill	"#000000"
			targetArrow	"standard"
			Line
			[
				point
				[
					x	1490.024296541961
					y	1110.760033045538
				]
				point
				[
					x	1490.024296541961
					y	1070.760033045538
				]
				point
				[
					x	1490.024296541961
					y	1110.760033045538
				]
			]
		]
	]
	edge
	[
		source	126
		target	127
		graphics
		[
			fill	"#000000"
			targetArrow	"standard"
		]
	]
	edge
	[
		source	127
		target	123
		graphics
		[
			fill	"#000000"
			targetArrow	"t_shape"
		]
	]
	edge
	[
		source	128
		target	83
		graphics
		[
			fill	"#000000"
			targetArrow	"t_shape"
		]
	]
	edge
	[
		source	128
		target	85
		graphics
		[
			fill	"#000000"
			targetArrow	"t_shape"
		]
	]
	edge
	[
		source	129
		target	129
		graphics
		[
			fill	"#000000"
			targetArrow	"standard"
			Line
			[
				point
				[
					x	1133.035714285714
					y	-69.85104787703318
				]
				point
				[
					x	1133.035714285714
					y	-109.85104787703318
				]
				point
				[
					x	1133.035714285714
					y	-69.85104787703318
				]
			]
		]
	]
	edge
	[
		source	129
		target	130
		graphics
		[
			fill	"#000000"
			targetArrow	"standard"
		]
	]
	edge
	[
		source	130
		target	131
		graphics
		[
			fill	"#000000"
			targetArrow	"standard"
		]
	]
	edge
	[
		source	131
		target	74
		graphics
		[
			fill	"#000000"
			targetArrow	"t_shape"
		]
	]
	edge
	[
		source	131
		target	136
		graphics
		[
			fill	"#000000"
			targetArrow	"standard"
		]
	]
	edge
	[
		source	131
		target	139
		graphics
		[
			fill	"#000000"
			targetArrow	"standard"
		]
	]
	edge
	[
		source	131
		target	146
		graphics
		[
			fill	"#000000"
			targetArrow	"standard"
		]
	]
	edge
	[
		source	132
		target	28
		graphics
		[
			fill	"#000000"
			targetArrow	"t_shape"
		]
	]
	edge
	[
		source	132
		target	127
		graphics
		[
			fill	"#000000"
			targetArrow	"t_shape"
		]
	]
	edge
	[
		source	132
		target	133
		graphics
		[
			fill	"#000000"
			targetArrow	"t_shape"
		]
	]
	edge
	[
		source	132
		target	139
		graphics
		[
			fill	"#000000"
			targetArrow	"standard"
		]
	]
	edge
	[
		source	133
		target	134
		graphics
		[
			fill	"#000000"
			targetArrow	"standard"
		]
	]
	edge
	[
		source	133
		target	135
		graphics
		[
			fill	"#000000"
			targetArrow	"standard"
		]
	]
	edge
	[
		source	133
		target	137
		graphics
		[
			fill	"#000000"
			targetArrow	"t_shape"
		]
	]
	edge
	[
		source	133
		target	138
		graphics
		[
			fill	"#000000"
			targetArrow	"t_shape"
		]
	]
	edge
	[
		source	133
		target	139
		graphics
		[
			fill	"#000000"
			targetArrow	"t_shape"
		]
	]
	edge
	[
		source	133
		target	140
		graphics
		[
			fill	"#000000"
			targetArrow	"t_shape"
		]
	]
	edge
	[
		source	133
		target	141
		graphics
		[
			fill	"#000000"
			targetArrow	"t_shape"
		]
	]
	edge
	[
		source	134
		target	135
		graphics
		[
			fill	"#000000"
			targetArrow	"standard"
		]
	]
	edge
	[
		source	134
		target	137
		graphics
		[
			fill	"#000000"
			targetArrow	"t_shape"
		]
	]
	edge
	[
		source	134
		target	138
		graphics
		[
			fill	"#000000"
			targetArrow	"t_shape"
		]
	]
	edge
	[
		source	134
		target	139
		graphics
		[
			fill	"#000000"
			targetArrow	"t_shape"
		]
	]
	edge
	[
		source	134
		target	140
		graphics
		[
			fill	"#000000"
			targetArrow	"t_shape"
		]
	]
	edge
	[
		source	134
		target	141
		graphics
		[
			fill	"#000000"
			targetArrow	"t_shape"
		]
	]
	edge
	[
		source	135
		target	134
		graphics
		[
			fill	"#000000"
			targetArrow	"standard"
		]
	]
	edge
	[
		source	135
		target	137
		graphics
		[
			fill	"#000000"
			targetArrow	"t_shape"
		]
	]
	edge
	[
		source	135
		target	138
		graphics
		[
			fill	"#000000"
			targetArrow	"t_shape"
		]
	]
	edge
	[
		source	135
		target	139
		graphics
		[
			fill	"#000000"
			targetArrow	"t_shape"
		]
	]
	edge
	[
		source	135
		target	140
		graphics
		[
			fill	"#000000"
			targetArrow	"t_shape"
		]
	]
	edge
	[
		source	135
		target	141
		graphics
		[
			fill	"#000000"
			targetArrow	"t_shape"
		]
	]
	edge
	[
		source	136
		target	134
		graphics
		[
			fill	"#000000"
			targetArrow	"t_shape"
		]
	]
	edge
	[
		source	136
		target	135
		graphics
		[
			fill	"#000000"
			targetArrow	"t_shape"
		]
	]
	edge
	[
		source	137
		target	27
		graphics
		[
			fill	"#000000"
			targetArrow	"t_shape"
		]
	]
	edge
	[
		source	137
		target	75
		graphics
		[
			fill	"#000000"
			targetArrow	"standard"
		]
	]
	edge
	[
		source	137
		target	135
		graphics
		[
			fill	"#000000"
			targetArrow	"t_shape"
		]
	]
	edge
	[
		source	137
		target	140
		graphics
		[
			fill	"#000000"
			targetArrow	"standard"
		]
	]
	edge
	[
		source	137
		target	141
		graphics
		[
			fill	"#000000"
			targetArrow	"standard"
		]
	]
	edge
	[
		source	138
		target	52
		graphics
		[
			fill	"#000000"
			targetArrow	"t_shape"
		]
	]
	edge
	[
		source	138
		target	135
		graphics
		[
			fill	"#000000"
			targetArrow	"t_shape"
		]
	]
	edge
	[
		source	138
		target	140
		graphics
		[
			fill	"#000000"
			targetArrow	"standard"
		]
	]
	edge
	[
		source	138
		target	141
		graphics
		[
			fill	"#000000"
			targetArrow	"standard"
		]
	]
	edge
	[
		source	139
		target	135
		graphics
		[
			fill	"#000000"
			targetArrow	"t_shape"
		]
	]
	edge
	[
		source	139
		target	140
		graphics
		[
			fill	"#000000"
			targetArrow	"standard"
		]
	]
	edge
	[
		source	139
		target	141
		graphics
		[
			fill	"#000000"
			targetArrow	"standard"
		]
	]
	edge
	[
		source	140
		target	66
		graphics
		[
			fill	"#000000"
			targetArrow	"standard"
		]
	]
	edge
	[
		source	140
		target	75
		graphics
		[
			fill	"#000000"
			targetArrow	"standard"
		]
	]
	edge
	[
		source	140
		target	76
		graphics
		[
			fill	"#000000"
			targetArrow	"standard"
		]
	]
	edge
	[
		source	140
		target	77
		graphics
		[
			fill	"#000000"
			targetArrow	"standard"
		]
	]
	edge
	[
		source	140
		target	142
		graphics
		[
			fill	"#000000"
			targetArrow	"standard"
		]
	]
	edge
	[
		source	140
		target	143
		graphics
		[
			fill	"#000000"
			targetArrow	"standard"
		]
	]
	edge
	[
		source	141
		target	66
		graphics
		[
			fill	"#000000"
			targetArrow	"standard"
		]
	]
	edge
	[
		source	141
		target	75
		graphics
		[
			fill	"#000000"
			targetArrow	"standard"
		]
	]
	edge
	[
		source	141
		target	76
		graphics
		[
			fill	"#000000"
			targetArrow	"standard"
		]
	]
	edge
	[
		source	141
		target	77
		graphics
		[
			fill	"#000000"
			targetArrow	"standard"
		]
	]
	edge
	[
		source	141
		target	142
		graphics
		[
			fill	"#000000"
			targetArrow	"standard"
		]
	]
	edge
	[
		source	141
		target	143
		graphics
		[
			fill	"#000000"
			targetArrow	"standard"
		]
	]
	edge
	[
		source	142
		target	145
		graphics
		[
			fill	"#000000"
			targetArrow	"standard"
		]
	]
	edge
	[
		source	143
		target	144
		graphics
		[
			fill	"#000000"
			targetArrow	"t_shape"
		]
	]
	edge
	[
		source	144
		target	145
		graphics
		[
			fill	"#000000"
			targetArrow	"t_shape"
		]
	]
	edge
	[
		source	144
		target	146
		graphics
		[
			fill	"#000000"
			targetArrow	"t_shape"
		]
	]
	edge
	[
		source	145
		target	146
		graphics
		[
			fill	"#000000"
			targetArrow	"standard"
		]
	]
	edge
	[
		source	145
		target	147
		graphics
		[
			fill	"#000000"
			targetArrow	"standard"
		]
	]
	edge
	[
		source	146
		target	25
		graphics
		[
			fill	"#000000"
			targetArrow	"t_shape"
		]
	]
	edge
	[
		source	146
		target	32
		graphics
		[
			fill	"#000000"
			targetArrow	"t_shape"
		]
	]
	edge
	[
		source	146
		target	48
		graphics
		[
			fill	"#000000"
			targetArrow	"t_shape"
		]
	]
	edge
	[
		source	146
		target	49
		graphics
		[
			fill	"#000000"
			targetArrow	"t_shape"
		]
	]
	edge
	[
		source	146
		target	50
		graphics
		[
			fill	"#000000"
			targetArrow	"t_shape"
		]
	]
	edge
	[
		source	146
		target	79
		graphics
		[
			fill	"#000000"
			targetArrow	"t_shape"
		]
	]
	edge
	[
		source	146
		target	80
		graphics
		[
			fill	"#000000"
			targetArrow	"t_shape"
		]
	]
	edge
	[
		source	146
		target	81
		graphics
		[
			fill	"#000000"
			targetArrow	"t_shape"
		]
	]
	edge
	[
		source	146
		target	85
		graphics
		[
			fill	"#000000"
			targetArrow	"t_shape"
		]
	]
	edge
	[
		source	146
		target	87
		graphics
		[
			fill	"#000000"
			targetArrow	"t_shape"
		]
	]
	edge
	[
		source	146
		target	95
		graphics
		[
			fill	"#000000"
			targetArrow	"t_shape"
		]
	]
	edge
	[
		source	146
		target	127
		graphics
		[
			fill	"#000000"
			targetArrow	"t_shape"
		]
	]
	edge
	[
		source	146
		target	128
		graphics
		[
			fill	"#000000"
			targetArrow	"t_shape"
		]
	]
	edge
	[
		source	146
		target	131
		graphics
		[
			fill	"#000000"
			targetArrow	"standard"
		]
	]
	edge
	[
		source	146
		target	132
		graphics
		[
			fill	"#000000"
			targetArrow	"standard"
		]
	]
	edge
	[
		source	146
		target	133
		graphics
		[
			fill	"#000000"
			targetArrow	"t_shape"
		]
	]
	edge
	[
		source	146
		target	134
		graphics
		[
			fill	"#000000"
			targetArrow	"t_shape"
		]
	]
	edge
	[
		source	146
		target	135
		graphics
		[
			fill	"#000000"
			targetArrow	"t_shape"
		]
	]
	edge
	[
		source	146
		target	136
		graphics
		[
			fill	"#000000"
			targetArrow	"standard"
		]
	]
	edge
	[
		source	146
		target	145
		graphics
		[
			fill	"#000000"
			targetArrow	"standard"
		]
	]
	edge
	[
		source	146
		target	146
		graphics
		[
			fill	"#000000"
			targetArrow	"standard"
			Line
			[
				point
				[
					x	1188.4285714285709
					y	357.244140625
				]
				point
				[
					x	1188.4285714285709
					y	317.244140625
				]
				point
				[
					x	1188.4285714285709
					y	357.244140625
				]
			]
		]
	]
	edge
	[
		source	146
		target	147
		graphics
		[
			fill	"#000000"
			targetArrow	"standard"
		]
	]
	edge
	[
		source	147
		target	20
		graphics
		[
			fill	"#000000"
			targetArrow	"t_shape"
		]
	]
	edge
	[
		source	147
		target	84
		graphics
		[
			fill	"#000000"
			targetArrow	"t_shape"
		]
	]
	edge
	[
		source	147
		target	91
		graphics
		[
			fill	"#000000"
			targetArrow	"t_shape"
		]
	]
	edge
	[
		source	147
		target	106
		graphics
		[
			fill	"#000000"
			targetArrow	"t_shape"
		]
	]
	edge
	[
		source	147
		target	110
		graphics
		[
			fill	"#000000"
			targetArrow	"t_shape"
		]
	]
	edge
	[
		source	147
		target	121
		graphics
		[
			fill	"#000000"
			targetArrow	"standard"
		]
	]
]
```
