## Supplementary material for "Unlocking Mitochondrial Dysfunction-Associated Senescence (MiDAS) with NAD^+^ – a Boolean Model of Mitochondrial Dynamics and Cell Cycle Control": SM Files: Dynamically Modular Model Specification.plist

```
<?xml version="1.0" encoding="UTF-8"?>
<!DOCTYPE plist PUBLIC "-//Apple//DTD PLIST 1.0//EN" "http://www.apple.com/DTDs/PropertyList-1.0.dtd">
<plist version="1.0">
<dict>
	<key>BBEditDocumentType</key>
	<string>CodelessLanguageModule</string>
	<key>BBLMColorsSyntax</key>
	<true/>
	<key>BBLMCommentLineDefault</key>
	<string>// </string>
	<key>BBLMCommentPrefixDefault</key>
	<string>/*</string>
	<key>BBLMCommentSuffixDefault</key>
	<string>*/</string>
	<key>BBLMIsCaseSensitive</key>
	<true/>
	<key>BBLMKeywordList</key>
	<array>
		<string>ModelName</string>
		<string>FormatVersion</string>
		<string>ModelVersion</string>
		<string>ModelPaper</string>
		<string>ModelDescription</string>
		<string>ModelNotes</string>
		<string>Switch</string>
		<string>SwitchName</string>
		<string>BiasOrderFirst</string>
		<string>BiasOrderLast</string>
		<string>NodeName</string>
		<string>NodeType</string>
		<string>NodeColor</string>
		<string>NodeCoordinate</string>
		<string>NodeGenes</string>
		<string>NodeDescription</string>
		<string>NodeNotes</string>
		<string>InputNode</string>
		<string>LinkEffect</string>
		<string>LinkType</string>
		<string>LinkDescription</string>
		<string>LinkNotes</string>
		<string>BibTeXKey</string>
		<string>ReferenceNotes</string>
		<string>cite</string>
		<string>textbf</string>
		<string>textit</string>
	</array>
	<key>BBLMLanguageCode</key>
	<string>DMMS</string>
	<key>BBLMLanguageDisplayName</key>
	<string>Dynamically Modular Model Specification</string>
	<key>BBLMPredefinedNameList</key>
	<array>
		<string>Model</string>
		<string>ModelMapping</string>
		<string>SwitchProfiles</string>
		<string>SwitchPhenotypes</string>
		<string>ModelMetaData</string>
		<string>ModelGraph</string>
		<string>Node</string>
		<string>InLink</string>
		<string>NodeGate</string>
		<string>DiscreteLogic</string>
		<string>TruthTable</string>
		<string>NodeMetaData</string>
		<string>CitationDictionary</string>
		<string>BibTeXRecord</string>
	</array>
	<key>BBLMPreferredFilenameExtension</key>
	<string>dmms</string>
	<key>BBLMScansFunctions</key>
	<string>YES</string>
	<key>BBLMSuffixMap</key>
	<array>
		<dict>
			<key>BBLMLanguageSuffix</key>
			<string>.dmms</string>
		</dict>
	</array>
	<key>BBLMSupportsTextCompletion</key>
	<true/>
	<key>Language Features</key>
	<dict>
		<key>Close Statement Blocks</key>
		<string>}</string>
		<key>Comment Pattern</key>
		<string>(?x: 
			(?P&lt;block&gt;
				\/\* ( (?&gt; [^\*\/]+ )
					| \/ (?!\*)
					| \* (?!\/)
					| (?&lt;!\*) \/
					| (?P&gt;block)
					)*
				\*\/
			)
			|
			(?&gt; \/\/ [^\r\n]* )
		)</string>
		<key>Identifier and Keyword Characters</key>
		<string>ABCDEFGHIJKLMNOPQRSTUVWXYZabcdefghijklmnopqrstuvwxyz0123456789_</string>
		<key>Open Statement Blocks</key>
		<string>{</string>
		<key>Skip Pattern</key>
		<string>(?x:
			(?P&gt;string) | (?P&gt;comment)
		)</string>
		<key>String Pattern</key>
		<string>(?x:
			(?&lt;!\\) ('(\\.|.)')
		|	(?&lt;!\\) ("(?&gt;(\\.|[^"])*)")
		)</string>
	</dict>
</dict>
</plist>
```
