## Supplementary material for "Unlocking Mitochondrial Dysfunction-Associated Senescence (MiDAS) with NAD^+^ – a Boolean Model of Mitochondrial Dynamics and Cell Cycle Control": SM Files: DMMS_VEX_Language_Notepad++.xml

```
<NotepadPlus>
    <UserLang name="DMMS" ext="dmms" udlVersion="2.1">
        <Settings>
            <Global caseIgnored="no" allowFoldOfComments="yes" foldCompact="no" forcePureLC="0" decimalSeparator="0" />
            <Prefix Keywords1="yes" Keywords2="yes" Keywords3="yes" Keywords4="no" Keywords5="yes" Keywords6="yes" Keywords7="no" Keywords8="no" />
        </Settings>
        <KeywordLists>
            <Keywords name="Comments">00 01 02 03 04</Keywords>
            <Keywords name="Numbers, prefix1"></Keywords>
            <Keywords name="Numbers, prefix2"></Keywords>
            <Keywords name="Numbers, extras1"></Keywords>
            <Keywords name="Numbers, extras2"></Keywords>
            <Keywords name="Numbers, suffix1"></Keywords>
            <Keywords name="Numbers, suffix2"></Keywords>
            <Keywords name="Numbers, range"></Keywords>
            <Keywords name="Operators1">//</Keywords>
            <Keywords name="Operators2"></Keywords>
            <Keywords name="Folders in code1, open">{</Keywords>
            <Keywords name="Folders in code1, middle"></Keywords>
            <Keywords name="Folders in code1, close">}</Keywords>
            <Keywords name="Folders in code2, open"></Keywords>
            <Keywords name="Folders in code2, middle"></Keywords>
            <Keywords name="Folders in code2, close"></Keywords>
            <Keywords name="Folders in comment, open">/*</Keywords>
            <Keywords name="Folders in comment, middle"></Keywords>
            <Keywords name="Folders in comment, close">*/</Keywords>
            <Keywords name="Keywords1">ModelMapping&#x000D;&#x000A;ModelMetaData&#x000D;&#x000A;ModelGraph&#x000D;&#x000A;SwitchProfiles&#x000D;&#x000A;SwitchPhenotypes&#x000D;&#x000A;NodeMetaData&#x000D;&#x000A;DiscreteLogic&#x000D;&#x000A;TruthTable&#x000D;&#x000A;InLink&#x000D;&#x000A;CitationDictionary&#x000D;&#x000A;@article&#x000D;&#x000A;LayerParameters&#x000D;&#x000A;InputSpaceDiagram&#x000D;&#x000A;StartingModelState&#x000D;&#x000A;NodeAlterations&#x000D;&#x000A;Pulse1&#x000D;&#x000A;KDOE&#x000D;&#x000A;GeneralExperiment&#x000D;&#x000A;Pulse</Keywords>
            <Keywords name="Keywords2">ModelName&#x000D;&#x000A;ModelVersion&#x000D;&#x000A;ModelPaper&#x000D;&#x000A;ModelDescription&#x000D;&#x000A;ModelNotes&#x000D;&#x000A;BiasOrderFirst&#x000D;&#x000A;BiasOrderLast&#x000D;&#x000A;SwitchName&#x000D;&#x000A;NodeName&#x000D;&#x000A;NodeGenes&#x000D;&#x000A;NodeType&#x000D;&#x000A;NodeColor&#x000D;&#x000A;NodeCoordinate&#x000D;&#x000A;NodeDescription&#x000D;&#x000A;NodeNotes&#x000D;&#x000A;InputNode&#x000D;&#x000A;LinkEffect&#x000D;&#x000A;LinkType&#x000D;&#x000A;LinkDescription&#x000D;&#x000A;LinkNotes&#x000D;&#x000A;title&#x000D;&#x000A;author&#x000D;&#x000A;year&#x000D;&#x000A;month&#x000D;&#x000A;journal&#x000D;&#x000A;volume&#x000D;&#x000A;number&#x000D;&#x000A;pages&#x000D;&#x000A;issn&#x000D;&#x000A;doi&#x000D;&#x000A;langid&#x000D;&#x000A;pmid&#x000D;&#x000A;keywords&#x000D;&#x000A;abstract&#x000D;&#x000A;pmcid&#x000D;&#x000A;file&#x000D;&#x000A;publisher&#x000D;&#x000A;affiliation&#x000D;&#x000A;date-added&#x000D;&#x000A;date-modified&#x000D;&#x000A;rating&#x000D;&#x000A;read&#x000D;&#x000A;shorttitle&#x000D;&#x000A;LayerName&#x000D;&#x000A;Sampling&#x000D;&#x000A;AxesOrder&#x000D;&#x000A;PinnedInputs&#x000D;&#x000A;OnlyBarCodesWithAny&#x000D;&#x000A;OnlyBarCodesWithAll&#x000D;&#x000A;ExcludeBarCodesWithAll&#x000D;&#x000A;ExcludeBarCodesWithAny&#x000D;&#x000A;InputCoordinate&#x000D;&#x000A;ShowHiddenFromSpaceDiagram&#x000D;&#x000A;Flip&#x000D;&#x000A;Duration&#x000D;&#x000A;t_0&#x000D;&#x000A;t_end&#x000D;&#x000A;ExperimentName&#x000D;&#x000A;ModelStepType&#x000D;&#x000A;InputFix&#x000D;&#x000A;</Keywords>
            <Keywords name="Keywords3">FormatVersion&#x000D;&#x000A;DMMSFile</Keywords>
            <Keywords name="Keywords4">Model</Keywords>
            <Keywords name="Keywords5">Node</Keywords>
            <Keywords name="Keywords6">Switch&#x000D;&#x000A;</Keywords>
            <Keywords name="Keywords7"></Keywords>
            <Keywords name="Keywords8"></Keywords>
            <Keywords name="Delimiters"></Keywords>
        </KeywordLists>
        <Styles>
            <WordsStyle name="DEFAULT" fgColor="000000" bgColor="FFFFFF" fontStyle="0" nesting="0" />
            <WordsStyle name="COMMENTS" fgColor="8080C0" bgColor="FFFFFF" fontStyle="0" nesting="0" />
            <WordsStyle name="LINE COMMENTS" fgColor="000000" bgColor="FFFFFF" fontStyle="0" nesting="0" />
            <WordsStyle name="NUMBERS" fgColor="000000" bgColor="FFFFFF" fontStyle="0" nesting="0" />
            <WordsStyle name="KEYWORDS1" fgColor="008080" bgColor="FFFFFF" fontStyle="7" nesting="0" />
            <WordsStyle name="KEYWORDS2" fgColor="0000FF" bgColor="FFFFFF" fontStyle="7" nesting="0" />
            <WordsStyle name="KEYWORDS3" fgColor="BF6000" bgColor="FFFFFF" fontStyle="7" nesting="0" />
            <WordsStyle name="KEYWORDS4" fgColor="008080" bgColor="FFFFFF" fontStyle="7" nesting="0" />
            <WordsStyle name="KEYWORDS5" fgColor="008080" bgColor="FFFFFF" fontStyle="7" nesting="0" />
            <WordsStyle name="KEYWORDS6" fgColor="0000FF" bgColor="FFFFFF" fontStyle="7" nesting="0" />
            <WordsStyle name="KEYWORDS7" fgColor="0000FF" bgColor="FFFFFF" fontStyle="7" nesting="0" />
            <WordsStyle name="KEYWORDS8" fgColor="000000" bgColor="FFFFFF" fontStyle="0" nesting="0" />
            <WordsStyle name="OPERATORS" fgColor="ABABD6" bgColor="FFFFFF" fontStyle="7" nesting="0" />
            <WordsStyle name="FOLDER IN CODE1" fgColor="000000" bgColor="FFFFFF" fontStyle="0" nesting="0" />
            <WordsStyle name="FOLDER IN CODE2" fgColor="000000" bgColor="FFFFFF" fontStyle="0" nesting="0" />
            <WordsStyle name="FOLDER IN COMMENT" fgColor="8080C0" bgColor="FFFFFF" fontStyle="0" nesting="0" />
            <WordsStyle name="DELIMITERS1" fgColor="000000" bgColor="FFFFFF" fontStyle="0" nesting="0" />
            <WordsStyle name="DELIMITERS2" fgColor="000000" bgColor="FFFFFF" fontStyle="0" nesting="0" />
            <WordsStyle name="DELIMITERS3" fgColor="000000" bgColor="FFFFFF" fontStyle="0" nesting="0" />
            <WordsStyle name="DELIMITERS4" fgColor="000000" bgColor="FFFFFF" fontStyle="0" nesting="0" />
            <WordsStyle name="DELIMITERS5" fgColor="000000" bgColor="FFFFFF" fontStyle="0" nesting="0" />
            <WordsStyle name="DELIMITERS6" fgColor="000000" bgColor="FFFFFF" fontStyle="0" nesting="0" />
            <WordsStyle name="DELIMITERS7" fgColor="000000" bgColor="FFFFFF" fontStyle="0" nesting="0" />
            <WordsStyle name="DELIMITERS8" fgColor="000000" bgColor="FFFFFF" fontStyle="0" nesting="0" />
        </Styles>
    </UserLang>
</NotepadPlus>
```
