## Supplementary material for "Unlocking Mitochondrial Dysfunction-Associated Senescence (MiDAS) with NAD^+^ – a Boolean Model of Mitochondrial Dynamics and Cell Cycle Control": SM Files: Virtual Experiment.plist

```
<?xml version="1.0" encoding="UTF-8"?>
<!DOCTYPE plist PUBLIC "-//Apple//DTD PLIST 1.0//EN" "http://www.apple.com/DTDs/PropertyList-1.0.dtd">
<plist version="1.0">
<dict>
	<key>BBEditDocumentType</key>
	<string>CodelessLanguageModule</string>
	<key>BBLMColorsSyntax</key>
	<true/>
	<key>BBLMCommentLineDefault</key>
	<string>// </string>
	<key>BBLMCommentPrefixDefault</key>
	<string>/*</string>
	<key>BBLMCommentSuffixDefault</key>
	<string>*/</string>
	<key>BBLMIsCaseSensitive</key>
	<true/>
	<key>BBLMKeywordList</key>
	<array>
		<string>DMMSFile</string>
		<string>LayerName</string>
		<string>Read</string>
		<string>Sample</string>
		<string>LimitedInputs</string>
		<string>AxesOrder</string>
		<string>PinnedInputs</string>
		<string>OnlyBarCodesWithAny</string>
		<string>OnlyBarCodesWithAll</string>
		<string>ExcludeBarCodesWithAny</string>
		<string>ExcludeBarCodesWithAll</string>
		<string>ExperimentName</string>
		<string>ExperimentType</string>
		<string>InputCoordinate</string>
		<string>ModelStepType</string>
		<string>InputFix</string>
		<string>Duration</string>
		<string>t_0</string>
		<string>t_end</string>
		<string>FlipTo</string>
		<string>SampleSize</string>
		<string>NodeTimeCourse</string>
		<string>PhenotypeTimeCourse</string>
		<string>AvgBarChartNodes</string>
		<string>AvgBarChartSwitches</string>
	</array>
	<key>BBLMLanguageCode</key>
	<string>VEX</string>
	<key>BBLMLanguageDisplayName</key>
	<string>Virtual Experiment</string>
	<key>BBLMPredefinedNameList</key>
	<array>
		<string>LayerParameters</string>
		<string>Sampling</string>
		<string>InputSpaceDiagram</string>
		<string>GeneralExperiment</string>
		<string>StartingModelState</string>
		<string>Pulse</string>
		<string>Pulse1</string>
		<string>NodeAlterations</string>
		<string>KDOE</string>
		<string>KDOEAtTransition</string>
		<string>Figures</string>
	</array>
	<key>BBLMPreferredFilenameExtension</key>
	<string>vex</string>
	<key>BBLMScansFunctions</key>
	<string>YES</string>
	<key>BBLMSuffixMap</key>
	<array>
		<dict>
			<key>BBLMLanguageSuffix</key>
			<string>.vex</string>
		</dict>
	</array>
	<key>BBLMSupportsTextCompletion</key>
	<true/>
	<key>Language Features</key>
	<dict>
		<key>Close Statement Blocks</key>
		<string>}</string>
		<key>Comment Pattern</key>
		<string>(?x: 
			(?P&lt;block&gt;
				\/\* ( (?&gt; [^\*\/]+ )
					| \/ (?!\*)
					| \* (?!\/)
					| (?&lt;!\*) \/
					| (?P&gt;block)
					)*
				\*\/
			)
			|
			(?&gt; \/\/ [^\r\n]* )
		)</string>
		<key>Identifier and Keyword Characters</key>
		<string>ABCDEFGHIJKLMNOPQRSTUVWXYZabcdefghijklmnopqrstuvwxyz0123456789_</string>
		<key>Open Statement Blocks</key>
		<string>{</string>
		<key>Skip Pattern</key>
		<string>(?x:
			(?P&gt;string) | (?P&gt;comment)
		)</string>
		<key>String Pattern</key>
		<string>(?x:
			(?&lt;!\\) ('(\\.|.)')
		|	(?&lt;!\\) ("(?&gt;(\\.|[^"])*)")
		)</string>
	</dict>
</dict>
</plist>
```
