## Supplementary material for "Unlocking Mitochondrial Dysfunction-Associated Senescence (MiDAS) with NAD^+^ – a Boolean Model of Mitochondrial Dynamics and Cell Cycle Control": SM Files: MiDAS__Main_Figures.vex

```
DMMSFile: MiDAS_Cell_Cycle_Arrests_Apoptosis.dmms

// NOTE: we recommend NOT running the experiments all at the same time, but commenting out most blocks and running them one at a time

LayerParameters{
LayerName: MiDAS_Cell_Cycle_Arrests_Apoptosis_Fine	// specifies the model layer who's logic rules are used for the simulations inside the block

Sampling{
//Read: MiDAS_Cell_Cycle_Arrests_Apoptosis_attractors_a500_100_2.0e-2.csv
	// this is the attractor file generated by the Sample command below, useful for a quicker list of most robust attractors as we adjust the model 
	// here we use the more thorough sampling generated by the time-consuming command-line run on the final model:
		//dynmod --grid '20 10 0.02 10' MiDAS_Cell_Cycle_Arrests_Apoptosis.dmms
Read: MiDAS_attractors_gr20_10_2.0e-2_10.csv
		// uses a pre-generated attractors file to run experiments from (tests that they are all valid attractors of the model, but looks for no more)
//Sample: 500 100 0.02
		 // samples then model's state space from N = 500 random initial states for each unique input-combination,
		 // generating noisy time courses of length T = 100, with noise p_E = 0.02 (gates return the wrong output 2% of the times for each node in each time-step)
//LimitedInputs: GF_High:(1,2), Trail:(0)
		// the above input limitation restricts the sampling to areas of the environment space with live cell phenotypes 
Sampling}


// Fig 6A, left
InputSpaceDiagram{ 
	AxesOrder: GF_High, ROS_Ext // specifies the inputs along x,y,z, w and t axes
	PinnedInputs: Glucose:1, Pyruvate_Ext:0, Trail:0	// specifies locked inputs to reduce dimensionally of the figure; required if there are more than 5 inputs 						
	OnlyBarCodesWithAny: Apoptotic_SW:Survival, Cell_Cycle_Process:Quiescence 
		// filters attractors to show phenotypes of interest
		// to set filter, use the SwitchPhenotypes block in the DMMS model file, then choose SwitchName: phenotype_name  
		// this filter only includes live cell attractors, but also excludes stably polyploid ones that never pass through a diploid quiescent state
	// 	OnlyBarCodesWithAll:  Apoptotic_SW:Survival // filters out all apoptotic states
	//  ExcludeBarCodesWithAll:  Apoptotic_SW:Apoptosis // filters out all apoptotic states
	//  ExcludeBarCodesWithAny:  Apoptotic_SW:Apoptosis, Mitochondria:MiDAS // filters out all apoptotic AND senescent states
InputSpaceDiagram} // Figure 6A, left

/*
// Fig 6A, right (overwrites pdf generated by prior InputSpaceDiagram commands!)
InputSpaceDiagram{ 
	AxesOrder: GF_High, ROS_Ext 
	PinnedInputs: Glucose:1, Pyruvate_Ext:1, Trail:0						
	OnlyBarCodesWithAny: Apoptotic_SW:Survival //, Cell_Cycle_Process:Quiescence 
InputSpaceDiagram} // Figure 6A, right
*/


//Figure 2D - run dynmod -g MiDAS_Cell_Cycle_Arrests_Apoptosis.dmms and open gml file with yED


//Figure 3A & SM Fig 1A {
	// -- reproduces reversible hyper-fusion in at the G1/S boundary: "In G0, both filamentous and fragmented mitochondria occur. In G1–S, most surprisingly, mitochondria form a giant tubular network (Fig. 1A, G1–S) with tubular elements undergoing fission and fusion (Movie S2). Similar cell cycle mitochondrial phenotypes are seen in synchronized cells released from G0 by relief from serum starvation (Fig. 1B and Fig. S1), with fragmented/ intermediate phenotypes in G1 shifting to tubular in G1–S, and back to fragmented/intermediate in S and G2–M. " PMID: 19617534
	// -- reproduces reversible hyper-fusion of both the outer and inner mitochondrial membrane: "Mitochondria at G1–S thus have their outer and inner membranes fused sufficiently to give rise to a continuous matrix to permit the matrix markers to diffuse freely between mitochondrial elements". PMID: 19617534
	// -- reproduces increased ATP production by the G1/S hyper-fused network: "when mitochondrial potential is monitored in cells at different cell cycle stages, the membrane potential is greatest at G1–S."; "To test whether there is also a change in mitochondrial ATP production at G1–S, we measured levels of ATP at different cell cycle stages. Total ATP increases at G1–S (Fig. S4A), with mitochondrial ATP output (quantified as the fraction of total cellular ATP sensitive to oligomycin) significantly higher at G1–S compared with other stages of the cell cycle (Fig. 3D)." PMID: 19617534
	// -- reproduces mitotic fragmentation: "The filamentous network structures of the mitochondria in the interphase cells changed to smaller fragmented structures in the early mitotic phase"; "Restoration of the filamentous structures began in the late mitotic phase (supplemental Fig. S1A, g and h), and the mitochondria transmitted to the daughter cells regained nor- mal filamentous network structures." PMID: 37508561}
Pulse1{ 
t_0: 20  // timesteps before pulse
StartingModelState{ 
	InputCoordinate: GF:1, Glucose:1, ROS_Ext:0, Pyruvate_Ext:0, Trail:0 
		// specifies all model inputs;
		// dynmod -i MiDAS_Cell_Cycle_Arrests_Apoptosis    can list all inputs, including multi-state ones such as 
				// GF:0 (sets GF=0, GF_High=0)
				// GF:1 (sets GF=1, GF_High=0)
				// GF_High:1 (sets GF=1, GF_High=1)
	OnlyBarCodesWithAny: Apoptotic_SW:Survival, Cell_Cycle_Process:Quiescence, Mitochondria:Normal_Mito
		// filters the starting cell states for quiescent attractors with healthy mitochondria
StartingModelState} 

	FlipTo: GF_High, 1	
			// specified input to change, and the value the pulse sets it to
			// allows non-saturating input activation, e.g.:  
					// GF_High, 0.8 for a random 80% ON / 20% OFF GF_High pulse that leads to variation in G1 length
					// GF, 0.5 for a random 50% ON / 50% OFF GF pulse that leads to intermittent survival signal loss and stochastic apoptosis
	Duration: 60		// pulse length
t_end: 50  // timesteps after pulse
Pulse1} //Figure 3A

//Figure 3B & SM Figure 6 {
	// -- reproduces reversible G1 arrest in response to glucose withdrawal 
	// -- predicts apoptosis and endo-reduplication upon glucose withdrawal at particular points aling the cell cycle}
Pulse1{ 
t_0: 30  
StartingModelState{ 
	InputCoordinate: GF_High:1, Glucose:1, ROS_Ext:0, Pyruvate_Ext:0, Trail:0 
	OnlyBarCodesWithAny: Apoptotic_SW:Survival, Cell_Cycle_Process:Quiescence, Mitochondria:Normal_Mito
StartingModelState} 

	FlipTo: Glucose, 0
	Duration: 50
t_end: 150
Pulse1} //Figure 3B & SM Figure 6


// Figure 4A - automatic module isolation was not performed with dynmod (see [45]); dynmod implementation coming soon

// Figure 4B - SIRT3 knockdown causes MiDAS in cycling cells
KDOE{ 
t_0: 30

StartingModelState{
	InputCoordinate: GF_High:1, Glucose:1, ROS_Ext:0, Pyruvate_Ext:0, Trail:0
			// starting in an environment that drives the cell cycle in non-senescent live cells
	OnlyBarCodesWithAny: Apoptotic_SW:Survival, Cell_Cycle_Process:Quiescence, Mitochondria:Normal_Mito
		// as the initial cell state chosen by this filter is a limit cycle, this command will generate a pdf with 25 time-courses, starting from each unique network state along the cyclic attractor
		// this allows us to examine the effects of changes taking effect at different points along the cycle
		// SM Figure 1 shows 4 representative time courses for this 25-step cell cycle  
StartingModelState}

Duration: 100

NodeAlterations{
	SIRT3: 0, 1
		// specifies SIRT3 full knockdown, SIRT3 locked OFF 100% of the time
		// partial knockdown: 			SIRT3: 0, 0.75  	(SIRT3 locked OFF 75% of the time)
		// partial hyper-activation: 	SIRT3: 1, 0.75  	(SIRT3 locked ON 75% of the time)
		// saturating hyper-activation: SIRT3: 1, 1  		(SIRT3 locked ON 100% of the time)
		// multiple node alterations can be specified, each in a separate row
NodeAlterations}
t_end: 0
KDOE} // Figure 4B - SIRT3 knockdown causes MiDAS in cycling cells


// Figure 4D{
   // figure in paper was generated using automated scans across increasing levels of node knockdown outside of dynmod (see [56]; briefly: for each knockdown level, an ensemble of independent simulations was evaluated for the number of normal or faulty cell cycles executed / one wild-type cycle, up to the point where each individual rack reacher apoptosis, MiDAS, or 250 update steps. 
   // these automated scans are not fully implemented in dynmod, but phenotype statistics on the experiments below produce  qualitatively similar results. 
   // Key differences in the setup are: 
   		// -- instead of the average rate of apoptosis and MiDAS, these plots compute the average time spent in survival / vs. apoptosis or fragmented / normal / MiDAS, for each consecutive time-window (pulse) of the experiment below -- regardless of cell death. As a result, share of cells with fragmented mitochondria does not disappear as high SIRT3 ( as opposed to Fig. 4E, counting alive cells only !)
   		// -- the simulation below gradually ramps up SIRT3 knockdown, showing the increasing disappearance of cycling cells in favor of either apoptosis or MiDAS; see phenotype-level time courses in the PHTC folder.
//} 
GeneralExperiment{
ExperimentName: Figure_4DE__SIRT3_KD
SampleSize: 1000

Figures{	 // optional block -- when missing, the default figure output is NodeTimeCourse: True
AvgBarChartNodes: Replication, f4N_DNA, U_Kinetochores, A_Kinetochores, Cytokinesis		
		// optional; network nodes the activity of which is averaged across all samples, in each window
AvgBarChartSwitches: Cell_Cycle_Process, Apoptotic_SW, Mitochondria						
		// optional; network nodes the activity of which is averaged across all samples, in each window

PhenotypeTimeCourse: True	 // optional; defaults to False
NodeTimeCourse: False 		 // optional; defaults to True
Figures}

StartingModelState{
	InputCoordinate: GF_High:1, Glucose:1, ROS_Ext:0, Pyruvate_Ext:0, Trail:0
	OnlyBarCodesWithAny: Apoptotic_SW:Survival, Cell_Cycle_Process:Quiescence, Mitochondria:Normal_Mito
StartingModelState}

ModelStepType: Synchronous 
	// Boolean update; options also include Asynchronous, which uses the BiasOrder specified in the DMMS file (bottom model layer) to exempt a subset of nodes from order randomization
	// general asynchronous and random-order asynchronous (without bias) are coming soon as options (commenting out the contents of BiasOrder in the DMMS file is equivalent to the latter, though less elegant)

Pulse{ // characteristics of unique time windows with different external environments and/or node knockout/hyper-activation combinations 
	InputFix: GF_High:0.95, Glucose:1, ROS_Ext:0, Pyruvate_Ext:0, Trail:0
		// Specified an arbitrary external signal environment, including non-saturating inputs such as GF_High:0.5, Glucose:0.9
		// requires all inputs of the model	
	Duration: 100
NodeAlterations{
	SIRT3: 0, 0
NodeAlterations}
Pulse}
Pulse{ 
	InputFix: GF_High:0.95
	Duration: 100
NodeAlterations{
	SIRT3: 0, 0.1
NodeAlterations}
Pulse}
Pulse{ 
	InputFix: GF_High:0.95
	Duration: 100
NodeAlterations{
	SIRT3: 0, 0.2
NodeAlterations}
Pulse}
Pulse{ 
	InputFix: GF_High:0.95
	Duration: 100
NodeAlterations{
	SIRT3: 0, 0.3
NodeAlterations}
Pulse}
Pulse{ 
	InputFix: GF_High:0.95
	Duration: 100
NodeAlterations{
	SIRT3: 0, 0.4
NodeAlterations}
Pulse}
Pulse{ 
	InputFix: GF_High:0.95
	Duration: 100
NodeAlterations{
	SIRT3: 0, 0.5
NodeAlterations}
Pulse}
Pulse{ 
	InputFix: GF_High:0.95
	Duration: 100
NodeAlterations{
	SIRT3: 0, 0.6
NodeAlterations}
Pulse}
Pulse{ 
	InputFix: GF_High:0.95
	Duration: 100
NodeAlterations{
	SIRT3: 0, 0.7
NodeAlterations}
Pulse}
Pulse{ 
	InputFix: GF_High:0.95
	Duration: 100
NodeAlterations{
	SIRT3: 0, 0.8
NodeAlterations}
Pulse}
Pulse{ 
	InputFix: GF_High:0.95
	Duration: 100
NodeAlterations{
	SIRT3: 0, 0.9
NodeAlterations}
Pulse}
Pulse{ 
	InputFix: GF_High:0.95
	Duration: 100
NodeAlterations{
	SIRT3: 0, 1
NodeAlterations}
Pulse}
GeneralExperiment} //Figure_4DE__SIRT3_KD


//Figure 5A, 5B -- ROS exposure in cycling cells -> MiDAS with 2N or 4N DNA
Pulse1{ 
t_0: 30  
StartingModelState{ 
	InputCoordinate: GF_High:1, Glucose:1, ROS_Ext:0, Pyruvate_Ext:0, Trail:0 
	OnlyBarCodesWithAny: Apoptotic_SW:Survival, Cell_Cycle_Process:Quiescence, Mitochondria:Normal_Mito
StartingModelState} 

	FlipTo: ROS_Ext, 1
	Duration: 50
t_end: 150
Pulse1} // Figure 5A, 5B -- ROS exposure -> MiDAS with 2N or 4N DNA

//Figure 5C -- ROS exposure in quiescence -> no MiDAS 
Pulse1{ 
t_0: 30  
StartingModelState{ 
	InputCoordinate: GF:1, Glucose:1, ROS_Ext:0, Pyruvate_Ext:0, Trail:0 
	OnlyBarCodesWithAny: Apoptotic_SW:Survival, Cell_Cycle_Process:Quiescence, Mitochondria:Normal_Mito
StartingModelState} 

	FlipTo: ROS_Ext, 1
	Duration: 50
t_end: 150
Pulse1} // Figure 5C -- ROS exposure in quiescence -> no MiDAS

//Figure 5D -- ROS exposure in cycling cells + pyruvate -> no MiDAS 
Pulse1{ 
t_0: 30  
StartingModelState{ 
	InputCoordinate: GF_High:1, Glucose:1, ROS_Ext:0, Pyruvate_Ext:1, Trail:0 
	OnlyBarCodesWithAny: Apoptotic_SW:Survival, Cell_Cycle_Process:Quiescence, Mitochondria:Normal_Mito
StartingModelState} 

	FlipTo: ROS_Ext, 1
	Duration: 50
t_end: 150
Pulse1} // Figure 5D -- ROS exposure in cycling cells + pyruvate -> no MiDAS 


//Figure 6A - see InputSpaceDiagram block at top

//Figure 6B, 6C - automatic 3-environment scan that compares wild-type vs. mutant network was not performed with dynmod; implementation coming soon

LayerParameters}


// Sometimes, environmental inputs which have more than 2 levels are created by
// combining multiple binary nodes. They are wired together as diagrammed below.
// A 4-node input, 0000, 0001, 0011, 0111, and 1111 (ABCD ordering)
// Input graphs:
// 
//  ┌───┐                                           
//  │   │                                           
//  ▼   │                                           
//  .   │                                           
// (A)──┘                                           
//  '                                               
//  │                                               
//  │                                               
//  │                                               
//  │            ┌───┐                              
//  │            │   │                              
//  │            │   │                              
//  │            .   │                              
//  ├─────────▶(B)◀─┘                              
//  │            '                                  
//  │            │                                  
//  │            │                                  
//  │            │                                  
//  │            │                ┌───┐             
//  │            │                │   │             
//  │            │                │   │             
//  │            │                .   │             
//  ├────────-───┼────────────▶(C)◀─┘             
//  │            │                '                 
//  │            │                │                 
//  │            │                │                 
//  │            │                │                 
//  │            │                │            ┌───┐
//  │            │                │            │   │
//  │            │                │            │   │
//  │            │                │            .   │
//  └─────-──────┴──────────--────┴────────-─▶(D)◀─┘
//                                             '    
// For example, growth factor off, low, and high would be represented by
// the 2 binary nodes GH_High and GF. The 3 settings that specify these levels,
// for GH_High and GH, respectively, would be 00, 01, and 11. When specifying
// growth factor in an InputCoordinate, one would write GF:0, GF:1, or
// GH_High:1. In general, the first 2 levels will be written with :0 and :1
// appended to the name of the lowest node (e.g. GF), and any successive levels
// will have :1 appended to the name of each higher node. If you are unsure, 
// take your best shot. The parser will let you know if it doesn't make sense,
// and give you a list of options. 
// 
```
