## Supplementary material for "Unlocking Mitochondrial Dysfunction-Associated Senescence (MiDAS) with NAD^+^ – a Boolean Model of Mitochondrial Dynamics and Cell Cycle Control": SM Files: MiDAS__SM_Figures.vex

```
DMMSFile: MiDAS_Cell_Cycle_Arrests_Apoptosis.dmms


LayerParameters{
LayerName: MiDAS_Cell_Cycle_Arrests_Apoptosis_Fine

// NOTE: we recommend NOT running the experiments all at the same time, but commenting out most blocks and running them one at a time

Sampling{
//Read: MiDAS_Cell_Cycle_Arrests_Apoptosis_attractors_a500_100_2.0e-2.csv
	// this is the attractor file generated by the Sample command below, useful for a quicker list of most robust attractors as we adjust the model 
	// here we use the more thorough sampling generated by the time-consuming command-line run on the final model:
		//dynmod --grid '20 10 0.02 10' MiDAS_Cell_Cycle_Arrests_Apoptosis.dmms
Read: MiDAS_attractors_gr20_10_2.0e-2_10.csv
		// uses a pre-generated attractors file to run experiments from (tests that they are all valid attractors of the model, but looks for no more)
//Sample: 500 100 0.02
		 // samples then model's state space from N = 500 random initial states for each unique input-combination,
		 // generating noisy time courses of length T = 100, with noise p_E = 0.02 (gates return the wrong output 2% of the times for each node in each time-step)
//LimitedInputs: GF_High:(1,2), Trail:(0)
		// the above input limitation restricts the sampling to areas of the environment space with live cell phenotypes 
Sampling}


//SM_Fig 15
InputSpaceDiagram{ 
	AxesOrder: GF_High, Glucose, ROS_Ext, Pyruvate_Ext // specifies the inputs along x,y,z, w and t axes
	PinnedInputs: Trail:0	// specifies locked inputs to reduce dimensionally of the figure; required if there are more than 5 inputs 						
	OnlyBarCodesWithAny: Apoptotic_SW:Survival, Cell_Cycle_Process:Quiescence 
		// filters attractors to show phenotypes of interest
		// to set filter, use the SwitchPhenotypes block in the DMMS model file, then choose SwitchName: phenotype_name  
		// this filter only includes live cell attractors, but also excludes stably polyploid ones that never pass through a diploid quiescent state
	// 	OnlyBarCodesWithAll:  Apoptotic_SW:Survival // filters out all apoptotic states
	//  ExcludeBarCodesWithAll:  Apoptotic_SW:Apoptosis // filters out all apoptotic states
	//  ExcludeBarCodesWithAny:  Apoptotic_SW:Apoptosis, Mitochondria:MiDAS // filters out all apoptotic AND senescent states
InputSpaceDiagram} // SM_Fig 15

/*
// SM_Fig 16 
InputSpaceDiagram{ 
	AxesOrder: GF_High, Glucose, ROS_Ext, Pyruvate_Ext, Trail 
InputSpaceDiagram} // SM_Fig 16
*/


// SM_Fig1  -- full Fig. 3 (in MiDAS__Main_Figures.vex)

// SM_Fig2__Plk1_knockdown_cellcycle_progression
KDOE{ // SM_Fig2__Plk1_knockdown_cellcycle_progression
t_0: 30
PhenotypeTimeCourse: True
NodeTimeCourse: True
StartingModelState{
	InputCoordinate: GF_High:1, Glucose:1, ROS_Ext:0, Pyruvate_Ext:0, Trail:0
			// starting in an environment that drives the cell cycle in non-senescent live cells
	ShowHiddenFromSpaceDiagram: False
	OnlyBarCodesWithAny: Apoptotic_SW:Survival, Cell_Cycle_Process:Quiescence, Mitochondria:Normal_Mito
		// as the initial cell state chosen by this filter is a limit cycle, this command will generate a pdf with 25 time-courses, starting from each unique network state along the cyclic attractor
		// this allows us to examine the effects of changes taking effect at different points along the cycle
		// SM Figure 1 shows 4 representative time courses for this 25-step cell cycle  
StartingModelState}

Duration: 100

NodeAlterations{
	Plk1: 0, 1
		// specifies Plk1 full knockdown, Plk1 locked OFF 100% of the time
		// partial knockdown: 			Plk1: 0, 0.75  	(Plk1 locked OFF 75% of the time)
		// partial hyper-activation: 	Plk1: 1, 0.75  	(Plk1 locked ON 75% of the time)
		// saturating hyper-activation: Plk1: 1, 1  	(Plk1 locked ON 100% of the time)
		// multiple node alterations can be specified, each in a separate row
NodeAlterations}
t_end: 0
KDOE} //SM_Fig2__Plk1_knockdown_cellcycle_progression
	// adding the name of the experiment in a comment following a block is a convention that works well with code-folding (set up in BBEdit and Notepad++ language modules for .vex files)


// SM_Fig3A__MFN_KD_blocks_G1_S_progression {
	// -- reproduces cell cycle arrest following MFN2 knockdown: "cells infected with Mfn2 shRNA showed inhibited cell proliferation rate at as early as 1 day after Mfn2 shRNA infection, to 86.7±2.16% of cells without adenovirus infection or 85.5±2.09% of cells infected with scramble RNA, and to 74.7±7.43%, 70.8±3.09%, and 65.8±4.69% of scramble RNA control cells at day 2, day 3, and day 4 after Mfn2 shRNA infection, respectively."  PMID: 25781899 }
KDOE{ // SM_Fig3A__MFN_KD_blocks_G1_S_progression
PhenotypeTimeCourse: True
NodeTimeCourse: True

t_0: 25
StartingModelState{
	InputCoordinate: GF_High:1, Glucose:1, ROS_Ext:0, Pyruvate_Ext:0, Trail:0
	ShowHiddenFromSpaceDiagram: False
	OnlyBarCodesWithAny: Apoptotic_SW:Survival, Cell_Cycle_Process:Quiescence, Mitochondria:Normal_Mito
StartingModelState}

Duration: 50

NodeAlterations{
	MFN1_2: 0, 1
NodeAlterations}
t_end: 0
KDOE} //SM_Fig3A__MFN_KD_blocks_G1_S_progression

// SM_Fig3B__Mito_Depolariz_blocks_G1_S_progression {
	// -- reproduces G1/S arrest in cells with depolarized mitochondria by FCCP treatment: "When cells in late G1 are treated with FCCP, proliferating cell nuclear antigen (PCNA) foci (indicative of S-phase entry) do not form, even after 10 h, unlike that in untreated cells, which form PCNA foci within 4 h (Fig. 4B). FACS analysis of DNA content in the FCCP-treated cells reveal cell enrichment of the G1 population, indicative of a G1–S block " PMID: 19617534
	// -- reproduces loss of Cyclin E expression following FCCP treatment, as well as increased p53 -> p21 activation : "The p53/p21 stress-sensing module is known to induce a G1–S block in stressed cells by preventing cyclin E accumulation/activity(17), so we monitored cyclin E and p21 expression levels in FCCP-treated, p53+/+ HCT116 cells. Both reduced cyclin E levels and increased p21 expression are observed (Fig. 4E and Fig. S7A for NRK cells)." PMID: 19617534}
KDOE{ // SM_Fig2A__Mito_Depolariz_blocks_G1_S_progression
t_0: 25

StartingModelState{
	InputCoordinate: GF_High:1, Glucose:1, ROS_Ext:0, Pyruvate_Ext:0, Trail:0
	ShowHiddenFromSpaceDiagram: False
	OnlyBarCodesWithAny: Apoptotic_SW:Survival, Cell_Cycle_Process:Quiescence, Mitochondria:Normal_Mito
StartingModelState}

Duration: 50

NodeAlterations{
	MP_Low: 1, 1
NodeAlterations}
t_end: 0
KDOE} //SM_Fig3B__Mito_Depolariz_blocks_G1_S_progression


// SM_Figs 3C, 3D {
   // figure in paper was generated using automated scans outside of dynmod ([56]); the experiments below produce  qualitatively similar results. 
   // Key differences in the setup are: 
   		// -- instead of the average rate of apoptosis and MiDAS, these plots compute the average time spent in survival / vs. apoptosis or fragmented / normal / MiDAS, for each consecutive time-window (pulse) of the experiment below -- regardless of cell death. As a result, share of cells with fragmented mitochondria does not disappear as high SIRT3 ( as opposed to Fig. 4E, counting alive cells only !)
   		// -- the simulation below gradually ramps up SIRT3 knockdown, showing the increasing disappearance of cycling cells in favor of either apoptosis or MiDAS; see phenotype-level time courses in the PHTC folder.
//} 
GeneralExperiment{
ExperimentName: SM_Fig_3C__MFN1_2_KD
SampleSize: 1000

Figures{	 // optional block -- when missing, the default figure output is NodeTimeCourse: True
AvgBarChartNodes: Replication, f4N_DNA, U_Kinetochores, A_Kinetochores, Cytokinesis		
		// optional; network nodes the activity of which is averaged across all samples, in each window
AvgBarChartSwitches: Cell_Cycle_Process, Apoptotic_SW, Mitochondria						
		// optional; network nodes the activity of which is averaged across all samples, in each window

PhenotypeTimeCourse: True	 // optional; defaults to False
NodeTimeCourse: True 		 // optional; defaults to True
Figures}

StartingModelState{
	InputCoordinate: GF_High:1, Glucose:1, ROS_Ext:0, Pyruvate_Ext:0, Trail:0
	OnlyBarCodesWithAny: Apoptotic_SW:Survival, Cell_Cycle_Process:Quiescence, Mitochondria:Normal_Mito
StartingModelState}

ModelStepType: Synchronous 
	// Boolean update; options also include Asynchronous, which uses the BiasOrder specified in the DMMS file (bottom model layer) to exempt a subset of nodes from order randomization
	// general asynchronous and random-order asynchronous (without bias) are coming soon as options (commenting out the contents of BiasOrder in the DMMS file is equivalent to the latter, though less elegant)

Pulse{ // characteristics of unique time windows with different external environments and/or node knockout/hyper-activation combinations 
	InputFix: GF_High:0.95, Glucose:1, ROS_Ext:0, Pyruvate_Ext:0, Trail:0
		// Specified an arbitrary external signal environment, including non-saturating inputs such as GF_High:0.5, Glucose:0.9
		// requires all inputs of the model	
	Duration: 100
NodeAlterations{
	MFN1_2: 0, 0
NodeAlterations}
Pulse}
Pulse{ 
	InputFix: GF_High:0.95
	Duration: 100
NodeAlterations{
	MFN1_2: 0, 0.1
NodeAlterations}
Pulse}
Pulse{ 
	InputFix: GF_High:0.95
	Duration: 100
NodeAlterations{
	MFN1_2: 0, 0.2
NodeAlterations}
Pulse}
Pulse{ 
	InputFix: GF_High:0.95
	Duration: 100
NodeAlterations{
	MFN1_2: 0, 0.3
NodeAlterations}
Pulse}
Pulse{ 
	InputFix: GF_High:0.95
	Duration: 100
NodeAlterations{
	MFN1_2: 0, 0.4
NodeAlterations}
Pulse}
Pulse{ 
	InputFix: GF_High:0.95
	Duration: 100
NodeAlterations{
	MFN1_2: 0, 0.5
NodeAlterations}
Pulse}
Pulse{ 
	InputFix: GF_High:0.95
	Duration: 100
NodeAlterations{
	MFN1_2: 0, 0.6
NodeAlterations}
Pulse}
Pulse{ 
	InputFix: GF_High:0.95
	Duration: 100
NodeAlterations{
	MFN1_2: 0, 0.7
NodeAlterations}
Pulse}
Pulse{ 
	InputFix: GF_High:0.95
	Duration: 100
NodeAlterations{
	MFN1_2: 0, 0.8
NodeAlterations}
Pulse}
Pulse{ 
	InputFix: GF_High:0.95
	Duration: 100
NodeAlterations{
	MFN1_2: 0, 0.9
NodeAlterations}
Pulse}
Pulse{ 
	InputFix: GF_High:0.95
	Duration: 100
NodeAlterations{
	MFN1_2: 0, 1
NodeAlterations}
Pulse}
GeneralExperiment} //SM_Fig_3C__MFN1_2_KD
GeneralExperiment{
ExperimentName: SM_Fig_3D__MP_Low_OE
SampleSize: 1000

Figures{	 // optional block -- when missing, the default figure output is NodeTimeCourse: True
AvgBarChartNodes: Replication, f4N_DNA, U_Kinetochores, A_Kinetochores, Cytokinesis		
		// optional; network nodes the activity of which is averaged across all samples, in each window
AvgBarChartSwitches: Cell_Cycle_Process, Apoptotic_SW, Mitochondria						
		// optional; network nodes the activity of which is averaged across all samples, in each window

PhenotypeTimeCourse: True	 // optional; defaults to False
NodeTimeCourse: True 		 // optional; defaults to True
Figures}

StartingModelState{
	InputCoordinate: GF_High:1, Glucose:1, ROS_Ext:0, Pyruvate_Ext:0, Trail:0
	OnlyBarCodesWithAny: Apoptotic_SW:Survival, Cell_Cycle_Process:Quiescence, Mitochondria:Normal_Mito
StartingModelState}

ModelStepType: Synchronous 
	// Boolean update; options also include Asynchronous, which uses the BiasOrder specified in the DMMS file (bottom model layer) to exempt a subset of nodes from order randomization
	// general asynchronous and random-order asynchronous (without bias) are coming soon as options (commenting out the contents of BiasOrder in the DMMS file is equivalent to the latter, though less elegant)

Pulse{ // characteristics of unique time windows with different external environments and/or node knockout/hyper-activation combinations 
	InputFix: GF_High:0.95, Glucose:1, ROS_Ext:0, Pyruvate_Ext:0, Trail:0
		// Specified an arbitrary external signal environment, including non-saturating inputs such as GF_High:0.5, Glucose:0.9
		// requires all inputs of the model	
	Duration: 100
NodeAlterations{
	MP_Low: 0, 0
NodeAlterations}
Pulse}
Pulse{ 
	InputFix: GF_High:0.95
	Duration: 100
NodeAlterations{
	MP_Low: 0, 0.1
NodeAlterations}
Pulse}
Pulse{ 
	InputFix: GF_High:0.95
	Duration: 100
NodeAlterations{
	MP_Low: 0, 0.2
NodeAlterations}
Pulse}
Pulse{ 
	InputFix: GF_High:0.95
	Duration: 100
NodeAlterations{
	MP_Low: 0, 0.3
NodeAlterations}
Pulse}
Pulse{ 
	InputFix: GF_High:0.95
	Duration: 100
NodeAlterations{
	MP_Low: 0, 0.4
NodeAlterations}
Pulse}
Pulse{ 
	InputFix: GF_High:0.95
	Duration: 100
NodeAlterations{
	MFN1_2: 0, 0.5
NodeAlterations}
Pulse}
Pulse{ 
	InputFix: GF_High:0.95
	Duration: 100
NodeAlterations{
	MP_Low: 0, 0.6
NodeAlterations}
Pulse}
Pulse{ 
	InputFix: GF_High:0.95
	Duration: 100
NodeAlterations{
	MP_Low: 0, 0.7
NodeAlterations}
Pulse}
Pulse{ 
	InputFix: GF_High:0.95
	Duration: 100
NodeAlterations{
	MP_Low: 0, 0.8
NodeAlterations}
Pulse}
Pulse{ 
	InputFix: GF_High:0.95
	Duration: 100
NodeAlterations{
	MFN1_2: 0, 0.9
NodeAlterations}
Pulse}
Pulse{ 
	InputFix: GF_High:0.95
	Duration: 100
NodeAlterations{
	MP_Low: 0, 1
NodeAlterations}
Pulse}
GeneralExperiment} //SM_Fig_3D__MP_Low_OE


// SM_Fig4A__Drp1_KD_mitotic_chromosome_alignment {
	// -- reproduces Drp1 dependence of mitotic fragmentation (mild Drp1 KD, allows chromosome alignment): "The expression of dominant negative mutant Drp1K38A inhibited mitochondrial fission and resulted in mitochondrial elongation (10, 21). In live images, filamentous mitochondrial structures were maintained throughout mitosis in Drp1K38A-expressing cells (supplemental Fig. S1B, a–h), suggesting that Drp1 activity was crucial for mitochondrial fragmentation during mitosis. [...] In these cells, the mitochondria accumulated near the pole region but were still transmitted to the daughter cells (supplemental Fig. S1B, b–h). " " PMID: 17301055
	// -- reproduces bipolar spindle formation defects in cells that cannot reverse hyperfusion (strong Drp1 KD, defects in chromosome alignment):  "HCT116 cells were treated with mdivi-1 for 4 h to induce mitochondrial hyperfusion, and thereafter mitotic cells were examined. Treated metaphase cells have highly tubular mitochondria and severely misaligned chromosomes, unlike untreated metaphase cells, which have aligned chromosomes and fragmented mitochondria (Fig. 6A)." PMID: 19617534
	// -- reproduces apoptosis under strong DRP1 inhibition (predicts cause as mitotic catastrophe): "cells treated with high concentration (50 μM) of mdivi-1 proliferated half as much as DMSO-treated cells (Fig. 6c), and this was associated with increased cell death (Fig. 6d) and apoptosis (Fig. 6e and Fig. S6)."  PMID: 32147668}
GeneralExperiment{
ExperimentName: SM_Fig4A__Drp1_KD_mitotic_chromosome_alignment

StartingModelState{
	InputCoordinate: GF_High:1, Glucose:1, ROS_Ext:0, Pyruvate_Ext:0, Trail:0
	ShowHiddenFromSpaceDiagram: False
	OnlyBarCodesWithAny: Apoptotic_SW:Survival, Cell_Cycle_Process:Quiescence, Mitochondria:Normal_Mito
StartingModelState}

ModelStepType: Synchronous 

Pulse{ // characteristics of unique time windows with different external environments and/or node knockout/hyper-activation combinations 
	InputFix: GF_High:1, Glucose:1, ROS_Ext:0, Pyruvate_Ext:0, Trail:0
		// Specified an arbitrary external signal environment, including non-saturating inputs such as GF_High:0.5, Glucose:0.9
		// requires all inputs of the model	
	Duration: 25
NodeAlterations{
NodeAlterations}
Pulse}
Pulse{ // characteristics of unique time windows with different external environments and/or node knockout/hyper-activation combinations 
	InputFix: GF_High:1, Glucose:1, ROS_Ext:0, Pyruvate_Ext:0, Trail:0
	Duration: 50
NodeAlterations{
	Drp1: 0, 0.6
NodeAlterations}
Pulse}
Pulse{ // characteristics of unique time windows with different external environments and/or node knockout/hyper-activation combinations 
	InputFix: GF_High:1, Glucose:1, ROS_Ext:0, Pyruvate_Ext:0, Trail:0
	Duration: 50
NodeAlterations{
	Drp1: 0, 1
NodeAlterations}
Pulse}
GeneralExperiment} //SM_Fig4A__Drp1_KD_mitotic_chromosome_alignment

// SM_Fig4B__Drp1_KD_short_long {
	// -- reproduces the lack of defects under short-lived Drp1 knockdown vs. decreased proliferation (prolonged SAC arrest and apoptosis) under prolonged Drp1 supression: "We tested whether a similar phenotype occurs when mitochondria are perpetually hyperfused by DRP1m expression for 48 h. Significantly decreased BrdU incorporation and fewer Aurora B-postivie nuclei are seen in these cells, whereas in cells overexpressing DRP1m for shorter periods (i.e., 24 h, before most DRP1m-positive cells undergo mitosis) no inhibition in BrdU incorporation occurs (Fig. 6 B and C)." PMID: 19617534}
GeneralExperiment{
ExperimentName: SM_Fig4B__Drp1_KD_short_long
StartingModelState{
	InputCoordinate: GF_High:1, Glucose:1, ROS_Ext:0, Pyruvate_Ext:0, Trail:0
	ShowHiddenFromSpaceDiagram: False
	OnlyBarCodesWithAny: Apoptotic_SW:Survival, Cell_Cycle_Process:Quiescence, Mitochondria:Normal_Mito
StartingModelState}

ModelStepType: Synchronous 

Pulse{
	InputFix: GF_High:1, Glucose:1, ROS_Ext:0, Pyruvate_Ext:0, Trail:0
	Duration: 25
NodeAlterations{
NodeAlterations}
Pulse}

Pulse{
	InputFix: GF_High:1, Glucose:1, ROS_Ext:0, Pyruvate_Ext:0, Trail:0
	Duration: 10
NodeAlterations{
//	Hyperfused_OM: 1, 1
	Drp1: 0, 1
NodeAlterations}
Pulse}

Pulse{
	InputFix: GF_High:1, Glucose:1, ROS_Ext:0, Pyruvate_Ext:0, Trail:0
	Duration: 50
NodeAlterations{
NodeAlterations}
Pulse}

Pulse{
	InputFix: GF_High:1, Glucose:1, ROS_Ext:0, Pyruvate_Ext:0, Trail:0
	Duration: 100
NodeAlterations{
//	Hyperfused_OM: 1, 1
	Drp1: 0, 1
NodeAlterations}
Pulse} 

GeneralExperiment} //SM_Fig4B__Drp1_KD_short_long


// SM_Fig4C__Mito_OM_hyperfusion_mitotic_chromosome_alignment {
	// -- reproduces bipolar spindle formation defects in cells that cannot reverse hyperfusion (forced hyperfusion only => defects in chromosome alignment):  "HCT116 cells were treated with mdivi-1 for 4 h to induce mitochondrial hyperfusion, and thereafter mitotic cells were examined. Treated metaphase cells have highly tubular mitochondria and severely misaligned chromosomes, unlike untreated metaphase cells, which have aligned chromosomes and fragmented mitochondria (Fig. 6A)." PMID: 19617534
	// NOTE: the observation "cellular cyclin E levels rise whenever mitochondria are hyperfused." (PMID: 19617534) is not directly reproduced. Our model only tracks active CyclinE/Cdk2 bound to ORCs and ready to trigger origin firing; the above result can only be directly replicated if we introduce 2 separate nodes to track cyclinE protein levels vs. CyclinE/Cdk2 activity }
KDOE{ // SM_Fig3B__Mito_OM_hyperfusion_mitotic_chromosome_alignment
t_0: 25

StartingModelState{
	InputCoordinate: GF_High:1, Glucose:1, ROS_Ext:0, Pyruvate_Ext:0, Trail:0
	ShowHiddenFromSpaceDiagram: False
	OnlyBarCodesWithAny: Apoptotic_SW:Survival, Cell_Cycle_Process:Quiescence, Mitochondria:Normal_Mito
StartingModelState}

Duration: 100

NodeAlterations{
	Hyperfused_OM: 1, 0.5
NodeAlterations}
t_end: 0
KDOE} //SM_Fig4C__Mito_OM_hyperfusion_mitotic_chromosome_alignment


// SM_Figs 5 {
   // figure in paper was generated using automated scans outside of dynmod ([56]); the experiments below produce  qualitatively similar results. 
   // Key differences in the setup are: 
   		// -- instead of the average rate of apoptosis and MiDAS, these plots compute the average time spent in survival / vs. apoptosis or fragmented / normal / MiDAS, for each consecutive time-window (pulse) of the experiment below -- regardless of cell death. As a result, share of cells with fragmented mitochondria does not disappear as high SIRT3 ( as opposed to Fig. 4E, counting alive cells only !)
   		// -- the simulation below gradually ramps up SIRT3 knockdown, showing the increasing disappearance of cycling cells in favor of either apoptosis or MiDAS; see phenotype-level time courses in the PHTC folder.
//} 
GeneralExperiment{
ExperimentName: SM_Fig_5__WT
SampleSize: 1000

Figures{	
AvgBarChartNodes: Replication, f4N_DNA, U_Kinetochores, A_Kinetochores, Cytokinesis		
AvgBarChartSwitches: Cell_Cycle_Process, Apoptotic_SW					
PhenotypeTimeCourse: False	 
NodeTimeCourse: False 		
Figures}

StartingModelState{
	InputCoordinate: GF_High:1, Glucose:1, ROS_Ext:0, Pyruvate_Ext:0, Trail:0
	OnlyBarCodesWithAny: Apoptotic_SW:Survival, Cell_Cycle_Process:Quiescence, Mitochondria:Normal_Mito
StartingModelState}

ModelStepType: Synchronous 

Pulse{
	InputFix: GF_High:0.95, Glucose:1, ROS_Ext:0, Pyruvate_Ext:0, Trail:0
	Duration: 100
NodeAlterations{
	Drp1: 0, 0
NodeAlterations}
Pulse}
Pulse{ 
	InputFix: GF_High:0.95
	Duration: 100
NodeAlterations{
	Drp1: 0, 0.1
NodeAlterations}
Pulse}
Pulse{ 
	InputFix: GF_High:0.95
	Duration: 100
NodeAlterations{
	Drp1: 0, 0.2
NodeAlterations}
Pulse}
Pulse{ 
	InputFix: GF_High:0.95
	Duration: 100
NodeAlterations{
	Drp1: 0, 0.3
NodeAlterations}
Pulse}
Pulse{ 
	InputFix: GF_High:0.95
	Duration: 100
NodeAlterations{
	Drp1: 0, 0.4
NodeAlterations}
Pulse}
Pulse{ 
	InputFix: GF_High:0.95
	Duration: 100
NodeAlterations{
	Drp1: 0, 0.5
NodeAlterations}
Pulse}
Pulse{ 
	InputFix: GF_High:0.95
	Duration: 100
NodeAlterations{
	Drp1: 0, 0.6
NodeAlterations}
Pulse}
Pulse{ 
	InputFix: GF_High:0.95
	Duration: 100
NodeAlterations{
	Drp1: 0, 0.7
NodeAlterations}
Pulse}
Pulse{ 
	InputFix: GF_High:0.95
	Duration: 100
NodeAlterations{
	Drp1: 0, 0.8
NodeAlterations}
Pulse}
Pulse{ 
	InputFix: GF_High:0.95
	Duration: 100
NodeAlterations{
	Drp1: 0, 0.9
NodeAlterations}
Pulse}
Pulse{ 
	InputFix: GF_High:0.95
	Duration: 100
NodeAlterations{
	Drp1: 0, 1
NodeAlterations}
Pulse}
GeneralExperiment} //SM_Fig_5__WT
GeneralExperiment{
ExperimentName: SM_Fig_5__MFN1_2_OE
SampleSize: 1000

Figures{	
AvgBarChartNodes: Replication, f4N_DNA, U_Kinetochores, A_Kinetochores, Cytokinesis		
AvgBarChartSwitches: Cell_Cycle_Process, Apoptotic_SW					
PhenotypeTimeCourse: False	 
NodeTimeCourse: False 		
Figures}

StartingModelState{
	InputCoordinate: GF_High:1, Glucose:1, ROS_Ext:0, Pyruvate_Ext:0, Trail:0
	OnlyBarCodesWithAny: Apoptotic_SW:Survival, Cell_Cycle_Process:Quiescence, Mitochondria:Normal_Mito
StartingModelState}

ModelStepType: Synchronous 

Pulse{
	InputFix: GF_High:0.95, Glucose:1, ROS_Ext:0, Pyruvate_Ext:0, Trail:0
	Duration: 100
NodeAlterations{
	Drp1: 0, 0
	MFN1_2: 1, 1
NodeAlterations}
Pulse}
Pulse{ 
	InputFix: GF_High:0.95
	Duration: 100
NodeAlterations{
	Drp1: 0, 0.1
	MFN1_2: 1, 1
NodeAlterations}
Pulse}
Pulse{ 
	InputFix: GF_High:0.95
	Duration: 100
NodeAlterations{
	Drp1: 0, 0.2
	MFN1_2: 1, 1
NodeAlterations}
Pulse}
Pulse{ 
	InputFix: GF_High:0.95
	Duration: 100
NodeAlterations{
	Drp1: 0, 0.3
	MFN1_2: 1, 1
NodeAlterations}
Pulse}
Pulse{ 
	InputFix: GF_High:0.95
	Duration: 100
NodeAlterations{
	Drp1: 0, 0.4
	MFN1_2: 1, 1
NodeAlterations}
Pulse}
Pulse{ 
	InputFix: GF_High:0.95
	Duration: 100
NodeAlterations{
	Drp1: 0, 0.5
	MFN1_2: 1, 1
NodeAlterations}
Pulse}
Pulse{ 
	InputFix: GF_High:0.95
	Duration: 100
NodeAlterations{
	Drp1: 0, 0.6
	MFN1_2: 1, 1
NodeAlterations}
Pulse}
Pulse{ 
	InputFix: GF_High:0.95
	Duration: 100
NodeAlterations{
	Drp1: 0, 0.7
	MFN1_2: 1, 1
NodeAlterations}
Pulse}
Pulse{ 
	InputFix: GF_High:0.95
	Duration: 100
NodeAlterations{
	Drp1: 0, 0.8
	MFN1_2: 1, 1
NodeAlterations}
Pulse}
Pulse{ 
	InputFix: GF_High:0.95
	Duration: 100
NodeAlterations{
	Drp1: 0, 0.9
	MFN1_2: 1, 1
NodeAlterations}
Pulse}
Pulse{ 
	InputFix: GF_High:0.95
	Duration: 100
NodeAlterations{
	Drp1: 0, 1
	MFN1_2: 1, 1
NodeAlterations}
Pulse}
GeneralExperiment} //SM_Fig_5__MFN1_2_OE


// SM_Fig 6 -- same run as main Fig. 3B (in MiDAS__Main_Figures.vex)

// SM_Fig 7A --  full Fig. 4C, same run as main Fig. 4C (in MiDAS__Main_Figures.vex)


// SM_Fig7B__SIRT3_KD_in_G0_in_glucose_does_not_induce_MiDAS
KDOE{ 
t_0: 30

StartingModelState{
	InputCoordinate: GF:1, Glucose:1, ROS_Ext:0, Pyruvate_Ext:0, Trail:0
	ShowHiddenFromSpaceDiagram: False
	OnlyBarCodesWithAny: Apoptotic_SW:Survival, Cell_Cycle_Process:Quiescence, Mitochondria:Normal_Mito
StartingModelState}

Duration: 100

NodeAlterations{
	SIRT3: 0, 1
NodeAlterations}
t_end: 0
KDOE} // SM_Fig7B__SIRT3_KD_in_G0_in_glucose_does_not_induce_MiDAS


// SM_Fig7C__SIRT3_KD_in_G0_no_glucose_induces_MiDAS
KDOE{ 
t_0: 30

StartingModelState{
	InputCoordinate: GF_High:1, Glucose:0, ROS_Ext:0, Pyruvate_Ext:0, Trail:0
	ShowHiddenFromSpaceDiagram: False
	OnlyBarCodesWithAny: Apoptotic_SW:Survival, Cell_Cycle_Process:Quiescence
	//ExcludeBarCodesWithAny: Mitochondria:MiDAS
StartingModelState}

Duration: 100

NodeAlterations{
	SIRT3: 0, 1
NodeAlterations}
t_end: 0
KDOE} // SM_Fig7C__SIRT3_KD_in_G0_no_glucose_induces_MiDAS


// SM_Fig8__Lowered_MP_50_cycling_cells_induces_MiDAS{
	// -- reproduces MiDAS induced by the electron transport chain inhibitor rotenone or by mtDNA depletion PMID: 26686024
	// -- reproduces pyruvate rescue of this effect}
GeneralExperiment{
ExperimentName: SM_Fig8__Lowered_MP_50_cycling_cells_induces_MiDAS
StartingModelState{
	InputCoordinate: GF_High:1, Glucose:1, ROS_Ext:0, Pyruvate_Ext:0, Trail:0
	ShowHiddenFromSpaceDiagram: False
	OnlyBarCodesWithAny: Apoptotic_SW:Survival, Cell_Cycle_Process:Quiescence, Mitochondria:Normal_Mito
StartingModelState}

ModelStepType: Synchronous 

Pulse{
	InputFix: GF_High:1, Glucose:1, ROS_Ext:0, Pyruvate_Ext:0, Trail:0
	Duration: 100
NodeAlterations{
	MP_Low: 1, 0.5
NodeAlterations}
Pulse}

Pulse{
	InputFix: GF_High:1, Glucose:1, ROS_Ext:0, Pyruvate_Ext:1, Trail:0
	Duration: 100
NodeAlterations{
	MP_Low: 1, 0.5
NodeAlterations}
Pulse}

GeneralExperiment} //SM_Fig8__Lowered_MP_50_cycling_cells_induces_MiDAS


// SM_Fig9A__External_pyruvate_prevents_MiDAS_in_SIRT3_KD_cells (prediction)
KDOE{ 
t_0: 30

StartingModelState{
	InputCoordinate: GF_High:1, Glucose:1, ROS_Ext:0, Pyruvate_Ext:1, Trail:0
			// starting in an environment that drives the cell cycle in non-senescent live cells
	ShowHiddenFromSpaceDiagram: False
	OnlyBarCodesWithAny: Apoptotic_SW:Survival, Cell_Cycle_Process:Quiescence, Mitochondria:Normal_Mito
StartingModelState}

Duration: 100

NodeAlterations{
	SIRT3: 0, 1
NodeAlterations}
t_end: 0
KDOE} // SM_Fig9A__External_pyruvate_prevents_MiDAS_in_SIRT3_KD_cells

// SM_Fig9B__External_pyruvate_resques_MiDAS_GF_High (prediction)
Pulse1{ 
t_0: 20  // timesteps before pulse
StartingModelState{ 
	InputCoordinate: GF_High:1, Glucose:1, ROS_Ext:0, Pyruvate_Ext:0, Trail:0 
	ShowHiddenFromSpaceDiagram: False
	OnlyBarCodesWithAny: Apoptotic_SW:Survival, Cell_Cycle_Process:Quiescence, Mitochondria:MiDAS
		// filters the starting cell states for attractors in MiDAS
StartingModelState} 

	FlipTo: Pyruvate_Ext, 1	
	Duration: 60
t_end: 30 
Pulse1} // SM_Fig9B__External_pyruvate_resques_MiDAS_GF_High

// SM_Fig9C__Low_External_pyruvate_resques_MiDAS_GF_basal (prediction)
Pulse1{ 
t_0: 20  // timesteps before pulse
StartingModelState{ 
	InputCoordinate: GF:1, Glucose:1, ROS_Ext:0, Pyruvate_Ext:0, Trail:0 
	ShowHiddenFromSpaceDiagram: False
	OnlyBarCodesWithAny: Apoptotic_SW:Survival, Cell_Cycle_Process:Quiescence, Mitochondria:MiDAS
		// filters the starting cell states for attractors in MiDAS
StartingModelState} 

	FlipTo: Pyruvate_Ext, 0.1	
	Duration: 60
t_end: 0 
Pulse1} // SM_Fig9C__Low_External_pyruvate_resques_MiDAS_GF_basal


// SM_Fig 10A -- same run as SM Fig. 2 (in MiDAS__Main_Figures.vex)

// SM_Fig10B__sublethal_Trail_can_induce_MiDAS
Pulse1{ 
t_0: 20  
StartingModelState{ 
	InputCoordinate: GF_High:1, Glucose:1, ROS_Ext:0, Pyruvate_Ext:0, Trail:0 
	ShowHiddenFromSpaceDiagram: False
	OnlyBarCodesWithAny: Apoptotic_SW:Survival, Cell_Cycle_Process:Quiescence, Mitochondria:Normal_Mito
StartingModelState} 

	FlipTo: Trail, 1	
	Duration: 4
t_end: 50
Pulse1} //SM_Fig10B__sublethal_Trail_can_induce_MiDAS


// SM_Fig 10C -- same run as SM Fig. 4A (in MiDAS__Main_Figures.vex)
// SM_Fig 10D -- same run as SM Fig. 4C (in MiDAS__Main_Figures.vex)
// SM_Fig 10E
GeneralExperiment{
ExperimentName: SM_Fig_10E__Plk1_KD
SampleSize: 1000

Figures{	
AvgBarChartSwitches: Mitochondria					
PhenotypeTimeCourse: False	 
NodeTimeCourse: False 		
Figures}

StartingModelState{
	InputCoordinate: GF_High:1, Glucose:1, ROS_Ext:0, Pyruvate_Ext:0, Trail:0
	OnlyBarCodesWithAny: Apoptotic_SW:Survival, Cell_Cycle_Process:Quiescence, Mitochondria:Normal_Mito
StartingModelState}

ModelStepType: Synchronous 

Pulse{
	InputFix: GF_High:0.95
	Duration: 100
NodeAlterations{
	Plk1: 0, 0
NodeAlterations}
Pulse}
Pulse{ 
	InputFix: GF_High:0.95
	Duration: 100
NodeAlterations{
	Plk1: 0, 0.1
NodeAlterations}
Pulse}
Pulse{ 
	InputFix: GF_High:0.95
	Duration: 100
NodeAlterations{
	Plk1: 0, 0.2
NodeAlterations}
Pulse}
Pulse{ 
	InputFix: GF_High:0.95
	Duration: 100
NodeAlterations{
	Plk1: 0, 0.3
NodeAlterations}
Pulse}
Pulse{ 
	InputFix: GF_High:0.95
	Duration: 100
NodeAlterations{
	Plk1: 0, 0.4
NodeAlterations}
Pulse}
Pulse{ 
	InputFix: GF_High:0.95
	Duration: 100
NodeAlterations{
	Plk1: 0, 0.5
NodeAlterations}
Pulse}
Pulse{ 
	InputFix: GF_High:0.95
	Duration: 100
NodeAlterations{
	Plk1: 0, 0.6
NodeAlterations}
Pulse}
Pulse{ 
	InputFix: GF_High:0.95
	Duration: 100
NodeAlterations{
	Plk1: 0, 0.7
NodeAlterations}
Pulse}
Pulse{ 
	InputFix: GF_High:0.95
	Duration: 100
NodeAlterations{
	Plk1: 0, 0.8
NodeAlterations}
Pulse}
Pulse{ 
	InputFix: GF_High:0.95
	Duration: 100
NodeAlterations{
	Plk1: 0, 0.9
NodeAlterations}
Pulse}
Pulse{ 
	InputFix: GF_High:0.95
	Duration: 100
NodeAlterations{
	Plk1: 0, 1
NodeAlterations}
Pulse}
GeneralExperiment} //SM_Fig_10E__Plk1_KD
GeneralExperiment{
ExperimentName: SM_Fig_10E__Trail
SampleSize: 1000

Figures{	
AvgBarChartSwitches: Mitochondria					
PhenotypeTimeCourse: False	 
NodeTimeCourse: False 		
Figures}

StartingModelState{
	InputCoordinate: GF_High:1, Glucose:1, ROS_Ext:0, Pyruvate_Ext:0, Trail:0
	OnlyBarCodesWithAny: Apoptotic_SW:Survival, Cell_Cycle_Process:Quiescence, Mitochondria:Normal_Mito
StartingModelState}

ModelStepType: Synchronous 

Pulse{
	InputFix: GF_High:0.95, Trail:0
	Duration: 100
NodeAlterations{
NodeAlterations}
Pulse}
Pulse{ 
	InputFix: GF_High:0.95, Trail:0.1
	Duration: 100
NodeAlterations{
NodeAlterations}
Pulse}
Pulse{ 
	InputFix: GF_High:0.95, Trail:0.2
	Duration: 100
NodeAlterations{
NodeAlterations}
Pulse}
Pulse{ 
	InputFix: GF_High:0.95, Trail:0.3
	Duration: 100
NodeAlterations{
NodeAlterations}
Pulse}
Pulse{ 
	InputFix: GF_High:0.95, Trail:0.4
	Duration: 100
NodeAlterations{
NodeAlterations}
Pulse}
Pulse{ 
	InputFix: GF_High:0.95, Trail:0.5
	Duration: 100
NodeAlterations{
NodeAlterations}
Pulse}
Pulse{ 
	InputFix: GF_High:0.95, Trail:0.6
	Duration: 100
NodeAlterations{
NodeAlterations}
Pulse}
Pulse{ 
	InputFix: GF_High:0.95, Trail:0.7
	Duration: 100
NodeAlterations{
NodeAlterations}
Pulse}
Pulse{ 
	InputFix: GF_High:0.95, Trail:0.8
	Duration: 100
NodeAlterations{
NodeAlterations}
Pulse}
Pulse{ 
	InputFix: GF_High:0.95, Trail:0.9
	Duration: 100
NodeAlterations{
NodeAlterations}
Pulse}
Pulse{ 
	InputFix: GF_High:0.95, Trail:1
	Duration: 100
NodeAlterations{
NodeAlterations}
Pulse}
GeneralExperiment} //SM_Fig_10E__Trail
GeneralExperiment{
ExperimentName: SM_Fig_10E__Drp1_KD
SampleSize: 1000

Figures{	
AvgBarChartSwitches: Mitochondria					
PhenotypeTimeCourse: False	 
NodeTimeCourse: False 		
Figures}

StartingModelState{
	InputCoordinate: GF_High:1, Glucose:1, ROS_Ext:0, Pyruvate_Ext:0, Trail:0
	OnlyBarCodesWithAny: Apoptotic_SW:Survival, Cell_Cycle_Process:Quiescence, Mitochondria:Normal_Mito
StartingModelState}

ModelStepType: Synchronous 

Pulse{
	InputFix: GF_High:0.95, Glucose:1, ROS_Ext:0, Pyruvate_Ext:0, Trail:0
	Duration: 100
NodeAlterations{
	Drp1: 0, 0
NodeAlterations}
Pulse}
Pulse{ 
	InputFix: GF_High:0.95
	Duration: 100
NodeAlterations{
	Drp1: 0, 0.1
NodeAlterations}
Pulse}
Pulse{ 
	InputFix: GF_High:0.95
	Duration: 100
NodeAlterations{
	Drp1: 0, 0.2
NodeAlterations}
Pulse}
Pulse{ 
	InputFix: GF_High:0.95
	Duration: 100
NodeAlterations{
	Drp1: 0, 0.3
NodeAlterations}
Pulse}
Pulse{ 
	InputFix: GF_High:0.95
	Duration: 100
NodeAlterations{
	Drp1: 0, 0.4
NodeAlterations}
Pulse}
Pulse{ 
	InputFix: GF_High:0.95
	Duration: 100
NodeAlterations{
	Drp1: 0, 0.5
NodeAlterations}
Pulse}
Pulse{ 
	InputFix: GF_High:0.95
	Duration: 100
NodeAlterations{
	Drp1: 0, 0.6
NodeAlterations}
Pulse}
Pulse{ 
	InputFix: GF_High:0.95
	Duration: 100
NodeAlterations{
	Drp1: 0, 0.7
NodeAlterations}
Pulse}
Pulse{ 
	InputFix: GF_High:0.95
	Duration: 100
NodeAlterations{
	Drp1: 0, 0.8
NodeAlterations}
Pulse}
Pulse{ 
	InputFix: GF_High:0.95
	Duration: 100
NodeAlterations{
	Drp1: 0, 0.9
NodeAlterations}
Pulse}
Pulse{ 
	InputFix: GF_High:0.95
	Duration: 100
NodeAlterations{
	Drp1: 0, 1
NodeAlterations}
Pulse}
GeneralExperiment} //SM_Fig_10E__Drp1_KD
GeneralExperiment{
ExperimentName: SM_Fig_10E__Drp1_KD
SampleSize: 1000

Figures{	
AvgBarChartSwitches: Mitochondria					
PhenotypeTimeCourse: False	 
NodeTimeCourse: False 		
Figures}

StartingModelState{
	InputCoordinate: GF_High:1, Glucose:1, ROS_Ext:0, Pyruvate_Ext:0, Trail:0
	OnlyBarCodesWithAny: Apoptotic_SW:Survival, Cell_Cycle_Process:Quiescence, Mitochondria:Normal_Mito
StartingModelState}

ModelStepType: Synchronous 

Pulse{
	InputFix: GF_High:0.95, Glucose:1, ROS_Ext:0, Pyruvate_Ext:0, Trail:0
	Duration: 100
NodeAlterations{
	Hyperfused_OM: 1, 0
NodeAlterations}
Pulse}
Pulse{ 
	InputFix: GF_High:0.95
	Duration: 100
NodeAlterations{
	Hyperfused_OM: 1, 0.1
NodeAlterations}
Pulse}
Pulse{ 
	InputFix: GF_High:0.95
	Duration: 100
NodeAlterations{
	Hyperfused_OM: 1, 0.2
NodeAlterations}
Pulse}
Pulse{ 
	InputFix: GF_High:0.95
	Duration: 100
NodeAlterations{
	Hyperfused_OM: 1, 0.3
NodeAlterations}
Pulse}
Pulse{ 
	InputFix: GF_High:0.95
	Duration: 100
NodeAlterations{
	Hyperfused_OM: 1, 0.4
NodeAlterations}
Pulse}
Pulse{ 
	InputFix: GF_High:0.95
	Duration: 100
NodeAlterations{
	Hyperfused_OM: 1, 0.5
NodeAlterations}
Pulse}
Pulse{ 
	InputFix: GF_High:0.95
	Duration: 100
NodeAlterations{
	Hyperfused_OM: 1, 0.6
NodeAlterations}
Pulse}
Pulse{ 
	InputFix: GF_High:0.95
	Duration: 100
NodeAlterations{
	Hyperfused_OM: 1, 0.7
NodeAlterations}
Pulse}
Pulse{ 
	InputFix: GF_High:0.95
	Duration: 100
NodeAlterations{
	Hyperfused_OM: 1, 0.8
NodeAlterations}
Pulse}
Pulse{ 
	InputFix: GF_High:0.95
	Duration: 100
NodeAlterations{
	Hyperfused_OM: 1, 0.9
NodeAlterations}
Pulse}
Pulse{ 
	InputFix: GF_High:0.95
	Duration: 100
NodeAlterations{
	Hyperfused_OM: 1, 1
NodeAlterations}
Pulse}
GeneralExperiment} //SM_Fig_10E__Drp1_KD


// SM_Fig 11 - gml network segment

// SM_Fig 12 in MiDAS__Main_Figures.vex (full version of Fig. 5)


// SM_Fig13B__Brief_External_ROS_expusure_in_G2_leads_to_reversible_arrest {
	// -- reproduces: ... }
Pulse1{ 
t_0: 30  
StartingModelState{ 
	InputCoordinate: GF_High:1, Glucose:1, ROS_Ext:0, Pyruvate_Ext:0, Trail:0 
	ShowHiddenFromSpaceDiagram: False
	OnlyBarCodesWithAny: Apoptotic_SW:Survival, Cell_Cycle_Process:Quiescence, Mitochondria:Normal_Mito
		// filters the starting cell states for attractors in MiDAS
StartingModelState} 

	FlipTo: ROS_Ext, 1	
	Duration: 4
t_end: 150
Pulse1} // SM_Fig13B__Brief_External_ROS_expusure_in_G2_leads_to_reversible_arrest


// SM_Fig14A__SIRT3_OE_protects_from_ROS_induced_MiDAS
GeneralExperiment{
ExperimentName: SM_Fig14A__SIRT3_OE_protects_from_ROS_induced_MiDAS
StartingModelState{
	InputCoordinate: GF_High:1, Glucose:1, ROS_Ext:0, Pyruvate_Ext:0, Trail:0
	ShowHiddenFromSpaceDiagram: False
	OnlyBarCodesWithAny: Apoptotic_SW:Survival, Cell_Cycle_Process:Quiescence, Mitochondria:Normal_Mito
StartingModelState}

ModelStepType: Synchronous 

Pulse{
	InputFix: GF_High:1, Glucose:1, ROS_Ext:0, Pyruvate_Ext:0, Trail:0
	Duration: 30
NodeAlterations{
NodeAlterations}
Pulse}

Pulse{
	InputFix: GF_High:1, Glucose:1, ROS_Ext:1, Pyruvate_Ext:0, Trail:0
	Duration: 50
NodeAlterations{
	SIRT3: 1, 1
NodeAlterations}
Pulse}

Pulse{
	InputFix: GF_High:1, Glucose:1, ROS_Ext:0, Pyruvate_Ext:0, Trail:0
	Duration: 50
NodeAlterations{
	SIRT3: 1, 1
NodeAlterations}
Pulse}
GeneralExperiment} //SM_Fig14A__SIRT3_OE_protects_from_ROS_induced_MiDAS

// SM_Fig14B__SIRT3_OE_can_reverse_MiDAS
KDOE{ 
t_0: 30

StartingModelState{
	InputCoordinate: GF_High:1, Glucose:1, ROS_Ext:0, Pyruvate_Ext:0, Trail:0
	ShowHiddenFromSpaceDiagram: False
	OnlyBarCodesWithAny: Apoptotic_SW:Survival, Cell_Cycle_Process:Quiescence, Mitochondria:MiDAS
StartingModelState}

Duration: 50

NodeAlterations{
	SIRT3: 1, 1
NodeAlterations}
t_end: 50
KDOE} // SM_Fig14B__SIRT3_OE_can_reverse_MiDAS

// SM_Fig14C__NADp_m_OE_can_reverse_MiDAS
KDOE{ 
t_0: 30

StartingModelState{
	InputCoordinate: GF_High:1, Glucose:1, ROS_Ext:0, Pyruvate_Ext:0, Trail:0
	ShowHiddenFromSpaceDiagram: False
	OnlyBarCodesWithAny: Apoptotic_SW:Survival, Cell_Cycle_Process:Quiescence, Mitochondria:MiDAS
StartingModelState}

Duration: 50

NodeAlterations{
	NADp_m: 1, 1
NodeAlterations}
t_end: 50
KDOE} // SM_Fig14C__NADp_m_OE_can_reverse_MiDAS

// SM_Fig 15 (see top of the file)

// SM_Fig 17 not generated with dynmod (yet) 

LayerParameters}

// Sometimes, environmental inputs which have more than 2 levels are created by
// combining multiple binary nodes. They are wired together as diagrammed below.
// A 4-node input, 0000, 0001, 0011, 0111, and 1111 (ABCD ordering)
// Input graphs:
// 
//  ┌───┐                                           
//  │   │                                           
//  ▼   │                                           
//  .   │                                           
// (A)──┘                                           
//  '                                               
//  │                                               
//  │                                               
//  │                                               
//  │            ┌───┐                              
//  │            │   │                              
//  │            │   │                              
//  │            .   │                              
//  ├─────────▶(B)◀─┘                              
//  │            '                                  
//  │            │                                  
//  │            │                                  
//  │            │                                  
//  │            │                ┌───┐             
//  │            │                │   │             
//  │            │                │   │             
//  │            │                .   │             
//  ├────────-───┼────────────▶(C)◀─┘             
//  │            │                '                 
//  │            │                │                 
//  │            │                │                 
//  │            │                │                 
//  │            │                │            ┌───┐
//  │            │                │            │   │
//  │            │                │            │   │
//  │            │                │            .   │
//  └─────-──────┴──────────--────┴────────-─▶(D)◀─┘
//                                             '    
// For example, growth factor off, low, and high would be represented by
// the 2 binary nodes GH_High and GF. The 3 settings that specify these levels,
// for GH_High and GH, respectively, would be 00, 01, and 11. When specifying
// growth factor in an InputCoordinate, one would write GF:0, GF:1, or
// GH_High:1. In general, the first 2 levels will be written with :0 and :1
// appended to the name of the lowest node (e.g. GF), and any successive levels
// will have :1 appended to the name of each higher node. If you are unsure, 
// take your best shot. The parser will let you know if it doesn't make sense,
// and give you a list of options. 
// 
```
