## Supplementary material for "Unlocking Mitochondrial Dysfunction-Associated Senescence (MiDAS) with NAD^+^ – a Boolean Model of Mitochondrial Dynamics and Cell Cycle Control": SM Files: MiDAS__Sizek_Results.vex

```
DMMSFile: MiDAS_Cell_Cycle_Arrests_Apoptosis.dmms


LayerParameters{
LayerName: MiDAS_Cell_Cycle_Arrests_Apoptosis_Fine

Sampling{
//Read: MiDAS_Cell_Cycle_Arrests_Apoptosis_attractors_a500_100_2.0e-2.csv
Read: MiDAS_Cell_Cycle_Arrests_Apoptosis_attractors_gr20_10_2.0e-2_10.csv
//Sample: 500 100 0.02
Sampling}


//Sizek Figure 4 & SM Fig. 9B equivalent -> SM Fig 1A here (cell cycle)
Pulse1{ 
t_0: 20  
StartingModelState{ 
	InputCoordinate: GF:1, Glucose:1, ROS_Ext:0, Pyruvate_Ext:0, Trail:0 
	ShowHiddenFromSpaceDiagram: False
	OnlyBarCodesWithAny: Apoptotic_SW:Survival, Cell_Cycle_Process:Quiescence, Mitochondria:Normal_Mito
StartingModelState} 

	FlipTo: GF_High, 1	
	Duration: 60
t_end: 50
Pulse1} //Sizek Figure 5 equivalent -> SM Fig 1A here (cell cycle)

// Sizek Figure 6 equivalent -> SM Fig 2 here (Plk1 knockdown => 4 cc errors)
KDOE{ 
t_0: 30

StartingModelState{
	InputCoordinate: GF_High:1, Glucose:1, ROS_Ext:0, Pyruvate_Ext:0, Trail:0
	ShowHiddenFromSpaceDiagram: False
	OnlyBarCodesWithAny: Apoptotic_SW:Survival, Cell_Cycle_Process:Quiescence, Mitochondria:Normal_Mito
StartingModelState}

Duration: 100

NodeAlterations{
	Plk1: 0, 1
NodeAlterations}
t_end: 0
KDOE} // Sizek Figure 6 equivalent -> SM Fig 2 here (Plk1 knockdown => 4 cc errors)

// Sizek Figure 8 equivalent (p110_H hyper-activation => no cytokinesis)
KDOE{ 
t_0: 30

StartingModelState{
	InputCoordinate: GF_High:1, Glucose:1, ROS_Ext:0, Pyruvate_Ext:0, Trail:0
	ShowHiddenFromSpaceDiagram: False
	OnlyBarCodesWithAny: Apoptotic_SW:Survival, Cell_Cycle_Process:Quiescence, Mitochondria:Normal_Mito
StartingModelState}

Duration: 100

NodeAlterations{
	p110_H: 1, 1
NodeAlterations}
t_end: 0
KDOE} // Sizek Figure 8 equivalent (p110_H hyper-activation => no cytokinesis)


//Sizek SM Figure 3A equivalent -> Trail sensitivity in metaphase
	// this result looks different from Sizek; in this new model, partial MOMP via sub-lethal Trail can disrupt mitochondrial dynamics in G2/M, leading to mitotic catastrophe.
Pulse1{ 
t_0: 20  
StartingModelState{ 
	InputCoordinate: GF_High:1, Glucose:1, ROS_Ext:0, Pyruvate_Ext:0, Trail:0 
	ShowHiddenFromSpaceDiagram: False
	OnlyBarCodesWithAny: Apoptotic_SW:Survival, Cell_Cycle_Process:Quiescence, Mitochondria:Normal_Mito
StartingModelState} 

	FlipTo: Trail, 1	
	Duration: 4
t_end: 50
Pulse1} //Sizek SM Figure 3A equivalent -> Trail sensitivity in metaphase


//Sizek SM Figure 3B equivalent -> Trail in quiescence
Pulse1{ 
t_0: 20  
StartingModelState{ 
	InputCoordinate: GF:1, Glucose:1, ROS_Ext:0, Pyruvate_Ext:0, Trail:0 
	ShowHiddenFromSpaceDiagram: False
	OnlyBarCodesWithAny: Apoptotic_SW:Survival, Cell_Cycle_Process:Quiescence, Mitochondria:Normal_Mito
StartingModelState} 

	FlipTo: Trail, 1	
	Duration: 4
t_end: 50
Pulse1} //Sizek SM Figure 3B equivalent -> Trail in quiescence

//Sizek SM Figure 3C equivalent -> GF withdrawal
Pulse1{ 
t_0: 20  
StartingModelState{ 
	InputCoordinate: GF:1, Glucose:1, ROS_Ext:0, Pyruvate_Ext:0, Trail:0 
	ShowHiddenFromSpaceDiagram: False
	OnlyBarCodesWithAny: Apoptotic_SW:Survival, Cell_Cycle_Process:Quiescence, Mitochondria:Normal_Mito
StartingModelState} 

	FlipTo: GF, 0
	Duration: 5
t_end: 50
Pulse1} //Sizek SM Figure 3C equivalent -> GF withdrawal

// Sizek SM Figure 8A,B, SM 10 equivalent -> p110_H knockdown
KDOE{ 
t_0: 30

StartingModelState{
	InputCoordinate: GF_High:1, Glucose:1, ROS_Ext:0, Pyruvate_Ext:0, Trail:0
	ShowHiddenFromSpaceDiagram: False
	OnlyBarCodesWithAny: Apoptotic_SW:Survival, Cell_Cycle_Process:Quiescence, Mitochondria:Normal_Mito
StartingModelState}

Duration: 100

NodeAlterations{
	p110_H: 0, 1
NodeAlterations}
t_end: 0
KDOE} // Sizek SM Figure 8A,B equivalent -> p110_H knockdown

//Sizek SM Figure 9A equivalents -> sub-proliferative GF_High pulse 
Pulse1{ 
t_0: 20  
StartingModelState{ 
	InputCoordinate: GF:1, Glucose:1, ROS_Ext:0, Pyruvate_Ext:0, Trail:0 
	ShowHiddenFromSpaceDiagram: False
	OnlyBarCodesWithAny: Apoptotic_SW:Survival, Cell_Cycle_Process:Quiescence, Mitochondria:Normal_Mito
StartingModelState} 

	FlipTo: GF_High, 1	
	Duration: 6
t_end: 50
Pulse1} //Sizek SM Figure 9A, left -> sub-proliferative GF_High pulse 
Pulse1{ 
t_0: 20  
StartingModelState{ 
	InputCoordinate: GF:1, Glucose:1, ROS_Ext:0, Pyruvate_Ext:0, Trail:0 
	ShowHiddenFromSpaceDiagram: False
	OnlyBarCodesWithAny: Apoptotic_SW:Survival, Cell_Cycle_Process:Quiescence, Mitochondria:Normal_Mito
StartingModelState} 

	FlipTo: GF_High, 1	
	Duration: 7
t_end: 50
Pulse1}  //Sizek SM Figure 9A, right -> proliferative GF_High pulse 


LayerParameters}

// Sometimes, environmental inputs which have more than 2 levels are created by
// combining multiple binary nodes. They are wired together as diagrammed below.
// A 4-node input, 0000, 0001, 0011, 0111, and 1111 (ABCD ordering)
// Input graphs:
// 
//  ┌───┐                                           
//  │   │                                           
//  ▼   │                                           
//  .   │                                           
// (A)──┘                                           
//  '                                               
//  │                                               
//  │                                               
//  │                                               
//  │            ┌───┐                              
//  │            │   │                              
//  │            │   │                              
//  │            .   │                              
//  ├─────────▶(B)◀─┘                              
//  │            '                                  
//  │            │                                  
//  │            │                                  
//  │            │                                  
//  │            │                ┌───┐             
//  │            │                │   │             
//  │            │                │   │             
//  │            │                .   │             
//  ├────────-───┼────────────▶(C)◀─┘             
//  │            │                '                 
//  │            │                │                 
//  │            │                │                 
//  │            │                │                 
//  │            │                │            ┌───┐
//  │            │                │            │   │
//  │            │                │            │   │
//  │            │                │            .   │
//  └─────-──────┴──────────--────┴────────-─▶(D)◀─┘
//                                             '    
// For example, growth factor off, low, and high would be represented by
// the 2 binary nodes GH_High and GF. The 3 settings that specify these levels,
// for GH_High and GH, respectively, would be 00, 01, and 11. When specifying
// growth factor in an InputCoordinate, one would write GF:0, GF:1, or
// GH_High:1. In general, the first 2 levels will be written with :0 and :1
// appended to the name of the lowest node (e.g. GF), and any successive levels
// will have :1 appended to the name of each higher node. If you are unsure, 
// take your best shot. The parser will let you know if it doesn't make sense,
// and give you a list of options. 
// 
```
