## Supplementary material for "Unlocking Mitochondrial Dysfunction-Associated Senescence (MiDAS) with NAD^+^ – a Boolean Model of Mitochondrial Dynamics and Cell Cycle Control": SM Files: MiDAS__Assynchronous.vex

```
DMMSFile: MiDAS_Cell_Cycle_Arrests_Apoptosis.dmms

// NOTE: we recommend NOT running the experiments all at the same time, but commenting out most blocks and running them one at a time

LayerParameters{
LayerName: MiDAS_Cell_Cycle_Arrests_Apoptosis_Fine

Sampling{
//Read: MiDAS_Cell_Cycle_Arrests_Apoptosis_attractors_a500_100_2.0e-2.csv
	// this is the attractor file generated by the Sample command below, useful for a quicker list of most robust attractors as we adjust the model 
	// here we use the more thorough sampling generated by the time-consuming command-line run on the final model:
		//dynmod --grid '20 10 0.02 10' MiDAS_Cell_Cycle_Arrests_Apoptosis.dmms
Read: MiDAS_attractors_gr20_10_2.0e-2_10.csv
		// uses a pre-generated attractors file to run experiments from (tests that they are all valid attractors of the model, but looks for no more)
//Sample: 500 100 0.02
		 // samples then model's state space from N = 500 random initial states for each unique input-combination,
		 // generating noisy time courses of length T = 100, with noise p_E = 0.02 (gates return the wrong output 2% of the times for each node in each time-step)
//LimitedInputs: GF_High:(1,2), Trail:(0)
		// the above input limitation restricts the sampling to areas of the environment space with live cell phenotypes 
Sampling}

//SM Fig 18A, asynchronous version of Figure 3A & SM Fig 1A  -- 1 cell
GeneralExperiment{
ExperimentName: SM_Fig_18_cellcycle_1cell_v1 // run with a slightly different name multiple times to generate the 4 distinct cell fates. 10-15 runs should generate them all 
SampleSize: 1

AvgBarChartNodes: f4N_DNA, Hyperfused_OM, CAD

PhenotypeTimeCourse: True
NodeTimeCourse: True
 
StartingModelState{ 
	InputCoordinate: GF:1, Glucose:1, ROS_Ext:0, Pyruvate_Ext:0, Trail:0 
	OnlyBarCodesWithAny: Apoptotic_SW:Survival, Cell_Cycle_Process:Quiescence, Mitochondria:Normal_Mito
		// filters the starting cell states for quiescent attractors with healthy mitochondria
StartingModelState} 

ModelStepType: Asynchronous 
	// Boolean update type (code specific to versions of Asynchronous modeling is in development)

Pulse{ 
	InputFix: GF:1
	Duration: 20
	NodeAlterations{
	NodeAlterations}
Pulse}

Pulse{ 
	InputFix: GF_High:1
	Duration: 60
	NodeAlterations{
	NodeAlterations}
Pulse}

Pulse{ 
	InputFix: GF:1
	Duration: 50
	NodeAlterations{
	NodeAlterations}
Pulse}
GeneralExperiment} // SM_Fig_18_cellcycle_1cell_x
//SM Fig 18A, asynchronous version of Figure 3A & SM Fig 1A    -- ensemble
GeneralExperiment{
ExperimentName: SM_Fig_18_cellcycle_AV_10000
SampleSize: 10000

AvgBarChartNodes: f4N_DNA, Hyperfused_OM, CAD

PhenotypeTimeCourse: True
NodeTimeCourse: True
 
StartingModelState{ 
	InputCoordinate: GF:1, Glucose:1, ROS_Ext:0, Pyruvate_Ext:0, Trail:0 
	OnlyBarCodesWithAny: Apoptotic_SW:Survival, Cell_Cycle_Process:Quiescence, Mitochondria:Normal_Mito
		// filters the starting cell states for quiescent attractors with healthy mitochondria
StartingModelState} 

ModelStepType: Asynchronous 
	// Boolean update type (code specific to versions of Asynchronous modeling is in development)

Pulse{ 
	InputFix: GF:1
	Duration: 20
	NodeAlterations{
	NodeAlterations}
Pulse}

Pulse{ 
	InputFix: GF_High:1
	Duration: 60
	NodeAlterations{
	NodeAlterations}
Pulse}

Pulse{ 
	InputFix: GF:1
	Duration: 50
	NodeAlterations{
	NodeAlterations}
Pulse}
GeneralExperiment} //SM_Fig_18_cellcycle_AV_10000


//SM Fig 18D, asynchronous version of Figure 3B & SM Figure 6 
GeneralExperiment{
ExperimentName: SM_Fig_18D_noGlucose_AV_10000
SampleSize: 10000

AvgBarChartNodes: f4N_DNA, Hyperfused_OM, CAD
//AvgBarChartSwitches: Mitochondria

PhenotypeTimeCourse: True
NodeTimeCourse: True
 
StartingModelState{ 
	InputCoordinate: GF_High:1, Glucose:1, ROS_Ext:0, Pyruvate_Ext:0, Trail:0 
	OnlyBarCodesWithAny: Apoptotic_SW:Survival, Cell_Cycle_Process:Quiescence, Mitochondria:Normal_Mito
		// filters the starting cell states for quiescent attractors with healthy mitochondria
StartingModelState} 

ModelStepType: Asynchronous 
	// Boolean update type (code specific to versions of Asynchronous modeling is in development)

Pulse{ 
	InputFix: Glucose:1
	Duration: 20
	NodeAlterations{
	NodeAlterations}
Pulse}

Pulse{ 
	InputFix: Glucose:0
	Duration: 60
	NodeAlterations{
	NodeAlterations}
Pulse}

Pulse{ 
	InputFix: Glucose:1
	Duration: 50
	NodeAlterations{
	NodeAlterations}
Pulse}
GeneralExperiment} // SM_Fig_18D_noGlucose_AV_10000


//SM Fig 19A-B, asynchronous version of Figure 4B - SIRT3 knockdown causes MiDAS in cycling cells
GeneralExperiment{
ExperimentName: SM_Fig_19A_SIRT3KD_AV_10000
SampleSize: 10000

AvgBarChartNodes: f4N_DNA, Hyperfused_OM, CAD
//AvgBarChartSwitches: Cell_Cycle_Process
//AvgBarChartSwitches: Mitochondria

PhenotypeTimeCourse: True
NodeTimeCourse: True
 
StartingModelState{
	InputCoordinate: GF_High:1, Glucose:1, ROS_Ext:0, Pyruvate_Ext:0, Trail:0
	OnlyBarCodesWithAny: Apoptotic_SW:Survival, Cell_Cycle_Process:Quiescence, Mitochondria:Normal_Mito
StartingModelState}

ModelStepType: Asynchronous 
	// Boolean update type (code specific to versions of Asynchronous modeling is in development)

Pulse{ 
	InputFix: Glucose:1
	Duration: 30
	NodeAlterations{
	NodeAlterations}
Pulse}

Pulse{ 
	InputFix: Glucose:1
	Duration: 100
	NodeAlterations{
		SIRT3: 0, 1
	NodeAlterations}
Pulse}
GeneralExperiment} // SM_Fig_19A_SIRT3KD_AV_10000
GeneralExperiment{
ExperimentName: SM_Fig_19B_SIRT3KD_1cell
SampleSize: 1

AvgBarChartNodes: f4N_DNA, Hyperfused_OM, CAD
//AvgBarChartSwitches: Cell_Cycle_Process
//AvgBarChartSwitches: Mitochondria

PhenotypeTimeCourse: True
NodeTimeCourse: True
 
StartingModelState{
	InputCoordinate: GF_High:1, Glucose:1, ROS_Ext:0, Pyruvate_Ext:0, Trail:0
	OnlyBarCodesWithAny: Apoptotic_SW:Survival, Cell_Cycle_Process:Quiescence, Mitochondria:Normal_Mito
StartingModelState}

ModelStepType: Asynchronous 
	// Boolean update type (code specific to versions of Asynchronous modeling is in development)

Pulse{ 
	InputFix: Glucose:1
	Duration: 30
	NodeAlterations{
	NodeAlterations}
Pulse}

Pulse{ 
	InputFix: Glucose:1
	Duration: 100
	NodeAlterations{
		SIRT3: 0, 1
	NodeAlterations}
Pulse}
GeneralExperiment} // SM_Fig_19B_SIRT3KD_1cell


// SM Fig 20 D-E, asynchronous version of Figure 4D, E - cell cycle, apoptosis and MiDAS
   // cell cycle and apoptosis results
GeneralExperiment{
ExperimentName: SM_Fig20_DE__SIRT3_KD
SampleSize: 1000

Figures{
AvgBarChartNodes: Replication, f4N_DNA, U_Kinetochores, A_Kinetochores, Cytokinesis
AvgBarChartSwitches: Cell_Cycle_Process, Apoptotic_SW, Mitochondria
PhenotypeTimeCourse: True	// defaults to False
NodeTimeCourse: True		// defaults to True
Figures}
 
StartingModelState{
	InputCoordinate: GF_High:1, Glucose:1, ROS_Ext:0, Pyruvate_Ext:0, Trail:0
	OnlyBarCodesWithAny: Apoptotic_SW:Survival, Cell_Cycle_Process:Quiescence, Mitochondria:Normal_Mito
StartingModelState}

ModelStepType: Asynchronous 

Pulse{ // characteristics of unique time windows with different external environments and/or node knockout/hyper-activation combinations 
	InputFix: GF_High:0.95, Glucose:1, ROS_Ext:0, Pyruvate_Ext:0, Trail:0
		// Specified an arbitrary external signal environment, including non-saturating inputs such as GF_High:0.5, Glucose:0.9
		// requires all inputs of the model	
	Duration: 100
NodeAlterations{
	SIRT3: 0, 0
NodeAlterations}
Pulse}
Pulse{ // characteristics of unique time windows with different external environments and/or node knockout/hyper-activation combinations 
	InputFix: GF_High:0.95, Glucose:1, ROS_Ext:0, Pyruvate_Ext:0, Trail:0
	Duration: 100
NodeAlterations{
	SIRT3: 0, 0.1
NodeAlterations}
Pulse}
Pulse{ // characteristics of unique time windows with different external environments and/or node knockout/hyper-activation combinations 
	InputFix: GF_High:0.95, Glucose:1, ROS_Ext:0, Pyruvate_Ext:0, Trail:0
	Duration: 100
NodeAlterations{
	SIRT3: 0, 0.2
NodeAlterations}
Pulse}
Pulse{ // characteristics of unique time windows with different external environments and/or node knockout/hyper-activation combinations 
	InputFix: GF_High:0.95, Glucose:1, ROS_Ext:0, Pyruvate_Ext:0, Trail:0
	Duration: 100
NodeAlterations{
	SIRT3: 0, 0.3
NodeAlterations}
Pulse}
Pulse{ // characteristics of unique time windows with different external environments and/or node knockout/hyper-activation combinations 
	InputFix: GF_High:0.95, Glucose:1, ROS_Ext:0, Pyruvate_Ext:0, Trail:0
	Duration: 100
NodeAlterations{
	SIRT3: 0, 0.4
NodeAlterations}
Pulse}
Pulse{ // characteristics of unique time windows with different external environments and/or node knockout/hyper-activation combinations 
	InputFix: GF_High:0.95, Glucose:1, ROS_Ext:0, Pyruvate_Ext:0, Trail:0
	Duration: 100
NodeAlterations{
	SIRT3: 0, 0.5
NodeAlterations}
Pulse}
Pulse{ // characteristics of unique time windows with different external environments and/or node knockout/hyper-activation combinations 
	InputFix: GF_High:0.95, Glucose:1, ROS_Ext:0, Pyruvate_Ext:0, Trail:0
	Duration: 100
NodeAlterations{
	SIRT3: 0, 0.6
NodeAlterations}
Pulse}
Pulse{ // characteristics of unique time windows with different external environments and/or node knockout/hyper-activation combinations 
	InputFix: GF_High:0.95, Glucose:1, ROS_Ext:0, Pyruvate_Ext:0, Trail:0
	Duration: 100
NodeAlterations{
	SIRT3: 0, 0.7
NodeAlterations}
Pulse}
Pulse{ // characteristics of unique time windows with different external environments and/or node knockout/hyper-activation combinations 
	InputFix: GF_High:0.95, Glucose:1, ROS_Ext:0, Pyruvate_Ext:0, Trail:0
	Duration: 100
NodeAlterations{
	SIRT3: 0, 0.8
NodeAlterations}
Pulse}
Pulse{ // characteristics of unique time windows with different external environments and/or node knockout/hyper-activation combinations 
	InputFix: GF_High:0.95, Glucose:1, ROS_Ext:0, Pyruvate_Ext:0, Trail:0
	Duration: 100
NodeAlterations{
	SIRT3: 0, 0.9
NodeAlterations}
Pulse}
Pulse{ // characteristics of unique time windows with different external environments and/or node knockout/hyper-activation combinations 
	InputFix: GF_High:0.95, Glucose:1, ROS_Ext:0, Pyruvate_Ext:0, Trail:0
	Duration: 100
NodeAlterations{
	SIRT3: 0, 1
NodeAlterations}
Pulse}

GeneralExperiment} //SM_Fig20_DE__SIRT3_KD_Mito_CC_Apopt_MiDAS


//SM Fig 20A-C asynchronous version of Figure 5A, 5B -- ROS exposure in cycling cells -> MiDAS with 2N or 4N DNA
GeneralExperiment{
ExperimentName: SM_Fig_20AB_ROS_MiDAS_1cell_v1
SampleSize: 1

AvgBarChartNodes: f4N_DNA, Hyperfused_OM, CAD
//AvgBarChartSwitches: Mitochondria

PhenotypeTimeCourse: True
NodeTimeCourse: True
 
StartingModelState{ 
	InputCoordinate: GF_High:1, Glucose:1, ROS_Ext:0, Pyruvate_Ext:0, Trail:0 
	OnlyBarCodesWithAny: Apoptotic_SW:Survival, Cell_Cycle_Process:Quiescence, Mitochondria:Normal_Mito
StartingModelState} 

ModelStepType: Asynchronous 

Pulse{ 
	InputFix: ROS_Ext:0
	Duration: 30
	NodeAlterations{
	NodeAlterations}
Pulse}

Pulse{ 
	InputFix: ROS_Ext:1
	Duration: 50
	NodeAlterations{
	NodeAlterations}
Pulse}

Pulse{ 
	InputFix: ROS_Ext:0
	Duration: 50
	NodeAlterations{
	NodeAlterations}
Pulse}
GeneralExperiment} // SM_Fig_20AB_ROS_MiDAS_1cell
GeneralExperiment{
ExperimentName: SM_Fig_20C_ROS_MiDAS_AV_10000
SampleSize: 10000

AvgBarChartNodes: f4N_DNA, Hyperfused_OM, CAD
//AvgBarChartSwitches: Mitochondria

PhenotypeTimeCourse: True
NodeTimeCourse: True
 
StartingModelState{ 
	InputCoordinate: GF_High:1, Glucose:1, ROS_Ext:0, Pyruvate_Ext:0, Trail:0 
	OnlyBarCodesWithAny: Apoptotic_SW:Survival, Cell_Cycle_Process:Quiescence, Mitochondria:Normal_Mito
StartingModelState} 

ModelStepType: Asynchronous 

Pulse{ 
	InputFix: ROS_Ext:0
	Duration: 30
	NodeAlterations{
	NodeAlterations}
Pulse}

Pulse{ 
	InputFix: ROS_Ext:1
	Duration: 50
	NodeAlterations{
	NodeAlterations}
Pulse}

Pulse{ 
	InputFix: ROS_Ext:0
	Duration: 50
	NodeAlterations{
	NodeAlterations}
Pulse}
GeneralExperiment} // SM_Fig_20C_ROS_MiDAS_AV_10000


//SM Fig 21A asynchronous version of Figure 5C -- ROS exposure in quiescence -> no MiDAS 
GeneralExperiment{
ExperimentName: SM_Fig_21A_ROS_Q_AV_10000
SampleSize: 10000

AvgBarChartNodes: f4N_DNA, Hyperfused_OM, CAD
//AvgBarChartSwitches: Cell_Cycle_Process
//AvgBarChartSwitches: Mitochondria

PhenotypeTimeCourse: True
NodeTimeCourse: True
 
StartingModelState{ 
	InputCoordinate: GF:1, Glucose:1, ROS_Ext:0, Pyruvate_Ext:0, Trail:0 
	OnlyBarCodesWithAny: Apoptotic_SW:Survival, Cell_Cycle_Process:Quiescence, Mitochondria:Normal_Mito
StartingModelState} 

ModelStepType: Asynchronous 

Pulse{ 
	InputFix: ROS_Ext:0
	Duration: 30
	NodeAlterations{
	NodeAlterations}
Pulse}

Pulse{ 
	InputFix: ROS_Ext:1
	Duration: 50
	NodeAlterations{
	NodeAlterations}
Pulse}

Pulse{ 
	InputFix: ROS_Ext:0
	Duration: 50
	NodeAlterations{
	NodeAlterations}
Pulse}
GeneralExperiment} // SM_Fig_21A_ROS_Q_AV_10000

//SM Fig 21B asynchronous version of Figure 5D -- ROS exposure in cycling cells + pyruvate -> no MiDAS 
GeneralExperiment{
ExperimentName: SM_Fig_21B_ROS_pyr_AV_10000
SampleSize: 10000

AvgBarChartNodes: f4N_DNA, Hyperfused_OM, CAD
//AvgBarChartSwitches: Cell_Cycle_Process
//AvgBarChartSwitches: Mitochondria

PhenotypeTimeCourse: True
NodeTimeCourse: True
 
StartingModelState{ 
	InputCoordinate: GF_High:1, Glucose:1, ROS_Ext:0, Pyruvate_Ext:1, Trail:0 
	OnlyBarCodesWithAny: Apoptotic_SW:Survival, Cell_Cycle_Process:Quiescence, Mitochondria:Normal_Mito
StartingModelState} 

ModelStepType: Asynchronous 

Pulse{ 
	InputFix: ROS_Ext:0
	Duration: 30
	NodeAlterations{
	NodeAlterations}
Pulse}

Pulse{ 
	InputFix: ROS_Ext:1
	Duration: 50
	NodeAlterations{
	NodeAlterations}
Pulse}

Pulse{ 
	InputFix: ROS_Ext:0
	Duration: 50
	NodeAlterations{
	NodeAlterations}
Pulse}
GeneralExperiment} // SM_Fig_21B_ROS_pyr_AV_10000

LayerParameters}

// Sometimes, environmental inputs which have more than 2 levels are created by
// combining multiple binary nodes. They are wired together as diagrammed below.
// A 4-node input, 0000, 0001, 0011, 0111, and 1111 (ABCD ordering)
// Input graphs:
// 
//  ┌───┐                                           
//  │   │                                           
//  ▼   │                                           
//  .   │                                           
// (A)──┘                                           
//  '                                               
//  │                                               
//  │                                               
//  │                                               
//  │            ┌───┐                              
//  │            │   │                              
//  │            │   │                              
//  │            .   │                              
//  ├─────────▶(B)◀─┘                              
//  │            '                                  
//  │            │                                  
//  │            │                                  
//  │            │                                  
//  │            │                ┌───┐             
//  │            │                │   │             
//  │            │                │   │             
//  │            │                .   │             
//  ├────────-───┼────────────▶(C)◀─┘             
//  │            │                '                 
//  │            │                │                 
//  │            │                │                 
//  │            │                │                 
//  │            │                │            ┌───┐
//  │            │                │            │   │
//  │            │                │            │   │
//  │            │                │            .   │
//  └─────-──────┴──────────--────┴────────-─▶(D)◀─┘
//                                             '    
// For example, growth factor off, low, and high would be represented by
// the 2 binary nodes GH_High and GF. The 3 settings that specify these levels,
// for GH_High and GH, respectively, would be 00, 01, and 11. When specifying
// growth factor in an InputCoordinate, one would write GF:0, GF:1, or
// GH_High:1. In general, the first 2 levels will be written with :0 and :1
// appended to the name of the lowest node (e.g. GF), and any successive levels
// will have :1 appended to the name of each higher node. If you are unsure, 
// take your best shot. The parser will let you know if it doesn't make sense,
// and give you a list of options. 
// 
```
